# Limited genetic structure and high gene flow in *Fasciola hepatica* populations infecting ruminants in different geographic areas in the UK

**DOI:** 10.64898/2026.04.01.715781

**Authors:** Muhammad Abbas, Kezia Kozel, Nick Selemetas, Olukayode Daramola, Eric R. Morgan, Umer Chaudhry, Martha Betson

**Author notes:** Corresponding author: Martha Betson.

## Abstract

The liver fluke, *Fasciola hepatica*, is a major parasitic threat to ruminant health and productivity worldwide, with important implications for food security, animal welfare, and zoonotic risk. This study developed and validated a multiplex deep amplicon sequencing assay targeting the mitochondrial NADH dehydrogenase 1 (mt-ND1) and cytochrome c oxidase subunit 1 (mt-COX1) loci for high-throughput genotyping of *F. hepatica*. DNA was extracted from eggs sedimented from sheep and cattle faeces (n = 78) received from farms and from adult worm pools (n = 12) isolated at abattoirs from diverse regions across the UK. Following high-throughput sequencing, bioinformatics analysis was performed to demultiplex Illumina sequence reads and extract amplicon sequence variants (ASVs). A total of 11 ASVs were identified at each locus (mt-ND1: 264–279 bp; mt-COX1: 312–319 bp), with two or three predominant ASVs per locus, along with rare variants. Network and PCA analyses revealed two distinct clusters at the mt-ND1 locus: one primarily associated with sheep and another shared between sheep and cattle. In contrast, mt-COX1 sequence reads formed a single dominant cluster. Population analyses revealed extensive ASV sharing across regions, indicating high gene flow, likely facilitated by livestock movement and parasite adaptation.

## Supplementary File 1 for "Limited genetic structure and high gene flow in *Fasciola hepatica* populations infecting ruminants in different geographic areas in the UK": Supplementary File 1.xml

```
<?xml version="1.0" encoding="ISO-8859-1"?>
<?xml-stylesheet type="text/xsl" href="file:///C:/Users/ma04426/OneDrive - University of Surrey/softwares/WinArl35/WinArl35/ArlequinStyleSheet.xsl"?>
<!--Arlequin results file-->

<Arlequin>

<data>


</data>

<header>
Arlequin results
</header>
<data>

</data>

 <A NAME="30_12_25at09_21_00"></A> 
<data>

</data> <run time="30/12/25 at 09:21:00">

////////////////////////////////////////////////////////////////////
RUN NUMBER 1 (30/12/25 at 09:21:00)
////////////////////////////////////////////////////////////////////

</run> <data>
</data>

 <A NAME="30_12_25at09_21_00_run_information"></A> 
<data>


Project information:
--------------------
	NbSamples      =  40
	DataType       =  DNA
	GenotypicData  =  0

</data> <title time="30/12/25 at 09:21:00">

==============================
Settings used for Calculations
==============================

</title> <data>

 General settings:
 -----------------
        Deletion Weight                = 1
        Transition Weight Weight       = 1
        Tranversion Weight Weight      = 1
        Epsilon Value                  = 1e-007
        Significant digits for output  = 5
        Use original haplotype definition
        Alllowed level of missing data = 0.05

 Active Tasks:
 -------------

    Standard indices:
    -----------------

    Molecular Diversity:
    --------------------
        Molecular Distance :Pairwise difference
        GammaA Value       = 0
        Theta estimators   : 
            Theta(Hom)
            Theta(S)
            Theta(k)
            Theta(Pi)

        Compute minimum spanning network between haplotypes
        Print out inter-haplotypic distance matrix
    Linkage disequilibrium test:
    ----------------------------
        No. of steps in Markov chain      = 10000
        No. of Dememorisation Steps       = 1000
        Required precision on Probability = 0
        D and D' coefficients for all pairs of alleles : No
        Print Histogram and table : No

    Hardy-Weinberg equilibrium test:
    --------------------------------

    Analysis of Molecular Variance:
    -------------------------------
        No. of Permutations = 1000
        Print out inter-haplotypic distance matrix

    Population pairwise Fst values:
    -------------------------------
        No. of permutations for significance = 100
        No. of permutations for Mantel test  = 1000

       Distance matrix:
            Compute distance matrix
            Molecular distance : Pairwise difference
            Gamma a value      = 0


==============================================================================
== ANALYSES AT THE INTRA-POPULATION LEVEL
==============================================================================
</data>

 <A NAME="30_12_25at09_21_00_group0"></A> 
<data>


===============================================================================
== Sample : 	P10C
===============================================================================


===============================
== Standard diversity indices : (P10C)
===============================

Reference: </data>
<Reference>Nei, M., 1987.</Reference>
<data>
No. of gene copies       : 1
No. of sequences         : 1
No. of loci              : 270
No. of usable loci       : 270 loci with less than  5.00 % missing data
No. of polymorphic sites : 0


Results are only shown for polymorphic loci
-------------------------------------------------
           Num.
           gene     Num.        Exp.
Locus#    copies   alleles       Het
-------------------------------------------------
-------------------------------------------------


Haplotype-level computations
----------------------------

Sum of square freqs.     :  1.0000
Gene diversity           :  1.0000 +/-  0.0000

(Standard deviation is for the sampling process)

================================
== Molecular diversity indices : (P10C)
================================

</data>
<Reference>Tajima, F., 1983.</Reference>
<Reference>Tajima, F. 1993.</Reference>
<Reference>Nei, M., 1987.</Reference>
<Reference>Zouros, E., 1979.</Reference>
<Reference>Ewens, W.J. 1972.</Reference>
<data>
Sample size                                  : 1.0000
No. of haplotypes                            : 1

Deletion weight                              : 1.0000
Transition weight                            : 1.0000
Transversion weight                          : 1.0000
Allowed level of missing data                : 5.0000 %
Number of observed transitions               : 0
Number of observed transversions             : 0
Number of substitutions                      : 0
Number of observed indels                    : 0
Number of polymorphic sites                  : 0
Number of observed sites with transitions    : 0
Number of observed sites with transversions  : 0
Number of observed sites with substitutions  : 0
Number of observed sites with indels         : 0
Number of observed nucleotide sites          : 270
Number of usable nucleotide sites            : 270

Nucleotide composition (Relative values)
   C :  5.56%
   T : 50.74%
   A : 12.22%
   G : 31.48%
   Total :100.00%


Distance method                              : Pairwise difference (no Gamma correction)

Inter-haplotypic distance matrix (s.d. above diagonal):

</data> <interHapDistMatrix pop="P10C" time="30/12/25 at 09:21:00">

                 p10c-asv1

    p10c-asv1             

</interHapDistMatrix> <data>


List of Haplotypes:

</data> <interHapDistMatrixLabels pop="P10C" time="30/12/25 at 09:21:00">

    p10c-asv1 : AGAATCGTAGTTGGTTGTCTTGGTGGGGTGTTTATTTGTTGGTTTTGTTGGCTTGTGGCTATTGTGTGTTGTTTTTTTTTAGGTTCGGTGGTGTTAGTAGTGTTAAATTTATGTTGTGGTTTTTAGTGGTTACTAGTATGACTGGTTATAGGTTGTTAAGTGTTGGTTGGGGTTGTTATAATAAGTTTGCTTTGGTTAGCTGTGTTCGTTCTGCTTTTGGGTCTGTTAGGTTTGAGGCTTGTTTTATGTGTATTGTTGTTTTGGTTGCAT

</interHapDistMatrixLabels> <data>


===========================================
MINIMUM SPANNING TREE between        1 OTUs
===========================================
Reference: </data>
<Reference>Rohlf, F.J., 1973.</Reference>
<data>

        OTU 1          OTU 2    Connection length
        =====          =====    =================


-------------------------------------------
NEXUS notation for MST
-------------------------------------------

#NEXUS
begin trees;  [NEXUS Treefile section generated by Arlequin]
tree P10C_MST = [&amp;U] p10c-asv1;
end;


===================================================================
Alternative connections between OTUs
to extend the minimum spanning tree into a MINIMUM SPANNING NETWORK
===================================================================

          OTU    List of alternative links
          ===    =========================


Mean number of pairwise differences          :     0.000000 +/-     0.000000

Nucleotide diversity (average over loci)     :     0.000000 +/-     0.000000

(Standard deviations are for both the sampling and the stochastic processes)

Unable to compute Theta(Hom) when all gene copies are different

Unable to compute Theta(k) when all gene copies are different

         Theta(S) :     0.000000
    S.D. Theta(S) :     0.000000

        Theta(Pi) :     0.000000
   S.D. Theta(Pi) :     0.000000

====================================
== Pairwise linkage disequilibrium : (P10C)
====================================

</data>
<Reference>Slatkin, M. 1994a.</Reference>
<Reference>Slatkin, M. and Excoffier, L. 1996.</Reference>
<Reference>Lewontin, R. C., and K. Kojima 1960.</Reference>
<data>
 #[WARNING # 1] : linkage disequilibrium cannot be computed on a single locus
</data>

 <A NAME="30_12_25at09_21_00_group1"></A> 
<data>


===============================================================================
== Sample : 	P11S
===============================================================================


===============================
== Standard diversity indices : (P11S)
===============================

Reference: </data>
<Reference>Nei, M., 1987.</Reference>
<data>
No. of gene copies       : 3
No. of sequences         : 3
No. of loci              : 270
No. of usable loci       : 264 loci with less than  5.00 % missing data
No. of polymorphic sites : 2


Results are only shown for polymorphic loci
-------------------------------------------------
           Num.
           gene     Num.        Exp.
Locus#    copies   alleles       Het
-------------------------------------------------
    36         3         2   0.66667
    86         3         2   0.66667
-------------------------------------------------
  Mean     3.000     2.000   0.66667
  s.d.     0.000     0.000   0.00000
-------------------------------------------------


Haplotype-level computations
----------------------------

Sum of square freqs.     :  0.3333
Gene diversity           :  1.0000 +/-  0.2722

(Standard deviation is for the sampling process)

================================
== Molecular diversity indices : (P11S)
================================

</data>
<Reference>Tajima, F., 1983.</Reference>
<Reference>Tajima, F. 1993.</Reference>
<Reference>Nei, M., 1987.</Reference>
<Reference>Zouros, E., 1979.</Reference>
<Reference>Ewens, W.J. 1972.</Reference>
<data>
Sample size                                  : 3.0000
No. of haplotypes                            : 3

Deletion weight                              : 1.0000
Transition weight                            : 1.0000
Transversion weight                          : 1.0000
Allowed level of missing data                : 5.0000 %
Number of observed transitions               : 2
Number of observed transversions             : 0
Number of substitutions                      : 2
Number of observed indels                    : 0
Number of polymorphic sites                  : 2
Number of observed sites with transitions    : 2
Number of observed sites with transversions  : 0
Number of observed sites with substitutions  : 2
Number of observed sites with indels         : 0
Number of observed nucleotide sites          : 270
Number of usable nucleotide sites            : 264

Nucleotide composition (Relative values)
   C :  5.60%
   T : 50.62%
   A : 12.19%
   G : 31.59%
   Total :100.00%


Distance method                              : Pairwise difference (no Gamma correction)

Inter-haplotypic distance matrix (s.d. above diagonal):

</data> <interHapDistMatrix pop="P11S" time="30/12/25 at 09:21:00">

                 p11s-asv8    p11s-asv2    p11s-asv1

    p11s-asv8                    0.9981       0.9981
    p11s-asv2       1.0000                    1.4088
    p11s-asv1       1.0000       2.0000             

</interHapDistMatrix> <data>


List of Haplotypes:

</data> <interHapDistMatrixLabels pop="P11S" time="30/12/25 at 09:21:00">

    p11s-asv8 : AGAATCGTAGTTGGTTGTCTTGGTGGGGTGTTTATCTGTTGGTTTTGTTGGCTTGTGGCTATTGTGTGTTGTTTTTTTTTAGGTTCGGTGGTGTTAGTAGTGTTAAATTTATGTTGTGGTTTTTAGTGGTTACTAGTATGACTGGTTATAGGTTGTTAAGTGTTGGTTGGGGTTGTTATAATAAGTTTGCTTTGGTTAGCTGTGTTCGTTCTGCTTTTGGGTCTGTTAGGTTTGAGGCTTGTTTTATGTGTATTGTTGTTTTGG??????
    p11s-asv2 : AGAATCGTAGTTGGTTGTCTTGGTGGGGTGTTTATCTGTTGGTTTTGTTGGCTTGTGGCTATTGTGTGTTGTTTTTTTTTAGGTTTGGTGGTGTTAGTAGTGTTAAATTTATGTTGTGGTTTTTAGTGGTTACTAGTATGACTGGTTATAGGTTGTTAAGTGTTGGTTGGGGTTGTTATAATAAGTTTGCTTTGGTTAGCTGTGTTCGTTCTGCTTTTGGGTCTGTTAGGTTTGAGGCTTGTTTTATGTGTATTGTTGTTTTGGTTGCAT
    p11s-asv1 : AGAATCGTAGTTGGTTGTCTTGGTGGGGTGTTTATTTGTTGGTTTTGTTGGCTTGTGGCTATTGTGTGTTGTTTTTTTTTAGGTTCGGTGGTGTTAGTAGTGTTAAATTTATGTTGTGGTTTTTAGTGGTTACTAGTATGACTGGTTATAGGTTGTTAAGTGTTGGTTGGGGTTGTTATAATAAGTTTGCTTTGGTTAGCTGTGTTCGTTCTGCTTTTGGGTCTGTTAGGTTTGAGGCTTGTTTTATGTGTATTGTTGTTTTGGTTGCAT

</interHapDistMatrixLabels> <data>


===========================================
MINIMUM SPANNING TREE between        3 OTUs
===========================================
Reference: </data>
<Reference>Rohlf, F.J., 1973.</Reference>
<data>

        OTU 1          OTU 2    Connection length
        =====          =====    =================
    p11s-asv8      p11s-asv2             1.00000
    p11s-asv8      p11s-asv1             1.00000


-------------------------------------------
NEXUS notation for MST
-------------------------------------------

#NEXUS
begin trees;  [NEXUS Treefile section generated by Arlequin]
tree P11S_MST = [&amp;U] ((p11s-asv8:0, p11s-asv1:1.00000):0, p11s-asv2:1.00000);
end;


===================================================================
Alternative connections between OTUs
to extend the minimum spanning tree into a MINIMUM SPANNING NETWORK
===================================================================

          OTU    List of alternative links
          ===    =========================


Mean number of pairwise differences          :     1.333333 +/-     1.098339

Nucleotide diversity (average over loci)     :     0.005051 +/-     0.005189

(Standard deviations are for both the sampling and the stochastic processes)

Unable to compute Theta(Hom) when all gene copies are different

Unable to compute Theta(k) when all gene copies are different

         Theta(S) :     1.333333
    S.D. Theta(S) :     1.098339

        Theta(Pi) :     1.333333
   S.D. Theta(Pi) :     1.369870

====================================
== Pairwise linkage disequilibrium : (P11S)
====================================

</data>
<Reference>Slatkin, M. 1994a.</Reference>
<Reference>Slatkin, M. and Excoffier, L. 1996.</Reference>
<Reference>Lewontin, R. C., and K. Kojima 1960.</Reference>
<data>
Test of linkage disequilibrium for all pairs of loci:
-----------------------------------------------------


Exact test using a Markov chain :
Chain length     :10000
Dememorization   :1000
Note: The test is only performed for polymorphic pairs of loci

Pair (35, 85) Exact P=1.000000  +-  0.000000 (10100 Steps done)

Table of significant linkage disequilibrium (significance level=0.0500):

          --------
Locus  # | 35| 85|
          --------
      35 |  *   - 
      85 |  -   * 

Number of linked loci per polymorphic locus (significance level=0.0500):
-------------------------------------
y\Locus:    35   85   No. of Loci
---------------------------------------
     1       0    0            2
---------------------------------------


Percentage of linked loci per locus (significance level=0.0500):
-------------------------------------------
y\Locus:       35      85   No. of Loci
---------------------------------------------
     1        0.0     0.0            2
---------------------------------------------


Remark: All these results can be found in the file: C:/Users/ma04426/OneDrive - University of Surrey/Article 2_Population_genetics_MOI_ gene flow/mothur analysis ND1 cutoff 7000/AMOVA by arlequin/AMOVA Cattle and sheep populations/output.res/ld_dis.xl


--------------------
Loci 35 and 85
--------------------

  1: Observed contingency table

Locus35\Locus85|   C|   T|
              C|   1|   1|   2
              T|   1|   0|   1
               |   2|   1|
  Total number of gametes : 3

  2: Expected table

Locus35\Locus85|       C|       T|
              C|    1.33|    0.67|
              T|    0.67|    0.33|
</data>

 <A NAME="30_12_25at09_21_00_group2"></A> 
<data>


===============================================================================
== Sample : 	P12S
===============================================================================


===============================
== Standard diversity indices : (P12S)
===============================

Reference: </data>
<Reference>Nei, M., 1987.</Reference>
<data>
No. of gene copies       : 3
No. of sequences         : 3
No. of loci              : 270
No. of usable loci       : 264 loci with less than  5.00 % missing data
No. of polymorphic sites : 3


Results are only shown for polymorphic loci
-------------------------------------------------
           Num.
           gene     Num.        Exp.
Locus#    copies   alleles       Het
-------------------------------------------------
    36         3         2   0.66667
    59         3         2   0.66667
    86         3         2   0.66667
-------------------------------------------------
  Mean     3.000     2.000   0.66667
  s.d.     0.000     0.000   0.00000
-------------------------------------------------


Haplotype-level computations
----------------------------

Sum of square freqs.     :  0.3333
Gene diversity           :  1.0000 +/-  0.2722

(Standard deviation is for the sampling process)

================================
== Molecular diversity indices : (P12S)
================================

</data>
<Reference>Tajima, F., 1983.</Reference>
<Reference>Tajima, F. 1993.</Reference>
<Reference>Nei, M., 1987.</Reference>
<Reference>Zouros, E., 1979.</Reference>
<Reference>Ewens, W.J. 1972.</Reference>
<data>
Sample size                                  : 3.0000
No. of haplotypes                            : 3

Deletion weight                              : 1.0000
Transition weight                            : 1.0000
Transversion weight                          : 1.0000
Allowed level of missing data                : 5.0000 %
Number of observed transitions               : 2
Number of observed transversions             : 1
Number of substitutions                      : 3
Number of observed indels                    : 0
Number of polymorphic sites                  : 3
Number of observed sites with transitions    : 2
Number of observed sites with transversions  : 1
Number of observed sites with substitutions  : 3
Number of observed sites with indels         : 0
Number of observed nucleotide sites          : 270
Number of usable nucleotide sites            : 264

Nucleotide composition (Relative values)
   C :  5.47%
   T : 50.62%
   A : 12.31%
   G : 31.59%
   Total :100.00%


Distance method                              : Pairwise difference (no Gamma correction)

Inter-haplotypic distance matrix (s.d. above diagonal):

</data> <interHapDistMatrix pop="P12S" time="30/12/25 at 09:21:00">

                 p12s-asv8    p12s-asv2    p12s-asv9

    p12s-asv8                    0.9981       1.4088
    p12s-asv2       1.0000                    1.7222
    p12s-asv9       2.0000       3.0000             

</interHapDistMatrix> <data>


List of Haplotypes:

</data> <interHapDistMatrixLabels pop="P12S" time="30/12/25 at 09:21:00">

    p12s-asv8 : AGAATCGTAGTTGGTTGTCTTGGTGGGGTGTTTATCTGTTGGTTTTGTTGGCTTGTGGCTATTGTGTGTTGTTTTTTTTTAGGTTCGGTGGTGTTAGTAGTGTTAAATTTATGTTGTGGTTTTTAGTGGTTACTAGTATGACTGGTTATAGGTTGTTAAGTGTTGGTTGGGGTTGTTATAATAAGTTTGCTTTGGTTAGCTGTGTTCGTTCTGCTTTTGGGTCTGTTAGGTTTGAGGCTTGTTTTATGTGTATTGTTGTTTTGG??????
    p12s-asv2 : AGAATCGTAGTTGGTTGTCTTGGTGGGGTGTTTATCTGTTGGTTTTGTTGGCTTGTGGCTATTGTGTGTTGTTTTTTTTTAGGTTTGGTGGTGTTAGTAGTGTTAAATTTATGTTGTGGTTTTTAGTGGTTACTAGTATGACTGGTTATAGGTTGTTAAGTGTTGGTTGGGGTTGTTATAATAAGTTTGCTTTGGTTAGCTGTGTTCGTTCTGCTTTTGGGTCTGTTAGGTTTGAGGCTTGTTTTATGTGTATTGTTGTTTTGGTTGCAT
    p12s-asv9 : AGAATCGTAGTTGGTTGTCTTGGTGGGGTGTTTATTTGTTGGTTTTGTTGGCTTGTGGATATTGTGTGTTGTTTTTTTTTAGGTTCGGTGGTGTTAGTAGTGTTAAATTTATGTTGTGGTTTTTAGTGGTTACTAGTATGACTGGTTATAGGTTGTTAAGTGTTGGTTGGGGTTGTTATAATAAGTTTGCTTTGGTTAGCTGTGTTCGTTCTGCTTTTGGGTCTGTTAGGTTTGAGGCTTGTTTTATGTGTATTGTTGTTTTGGTTGCAT

</interHapDistMatrixLabels> <data>


===========================================
MINIMUM SPANNING TREE between        3 OTUs
===========================================
Reference: </data>
<Reference>Rohlf, F.J., 1973.</Reference>
<data>

        OTU 1          OTU 2    Connection length
        =====          =====    =================
    p12s-asv8      p12s-asv2             1.00000
    p12s-asv8      p12s-asv9             2.00000


-------------------------------------------
NEXUS notation for MST
-------------------------------------------

#NEXUS
begin trees;  [NEXUS Treefile section generated by Arlequin]
tree P12S_MST = [&amp;U] ((p12s-asv8:0, p12s-asv9:2.00000):0, p12s-asv2:1.00000);
end;


===================================================================
Alternative connections between OTUs
to extend the minimum spanning tree into a MINIMUM SPANNING NETWORK
===================================================================

          OTU    List of alternative links
          ===    =========================


Mean number of pairwise differences          :     2.000000 +/-     1.511858

Nucleotide diversity (average over loci)     :     0.007576 +/-     0.007142

(Standard deviations are for both the sampling and the stochastic processes)

Unable to compute Theta(Hom) when all gene copies are different

Unable to compute Theta(k) when all gene copies are different

         Theta(S) :     2.000000
    S.D. Theta(S) :     1.511858

        Theta(Pi) :     2.000000
   S.D. Theta(Pi) :     1.885618

====================================
== Pairwise linkage disequilibrium : (P12S)
====================================

</data>
<Reference>Slatkin, M. 1994a.</Reference>
<Reference>Slatkin, M. and Excoffier, L. 1996.</Reference>
<Reference>Lewontin, R. C., and K. Kojima 1960.</Reference>
<data>
Test of linkage disequilibrium for all pairs of loci:
-----------------------------------------------------


Exact test using a Markov chain :
Chain length     :10000
Dememorization   :1000
Note: The test is only performed for polymorphic pairs of loci

Pair (35, 58) Exact P=0.331683  +-  0.004504 (10100 Steps done)
Pair (35, 85) Exact P=1.000000  +-  0.000000 (10100 Steps done)
Pair (58, 85) Exact P=1.000000  +-  0.000000 (10100 Steps done)

Table of significant linkage disequilibrium (significance level=0.0500):

          ------------
Locus  # | 35| 58| 85|
          ------------
      35 |  *   -   - 
      58 |  -   *   - 
      85 |  -   -   * 

Number of linked loci per polymorphic locus (significance level=0.0500):
------------------------------------------
y\Locus:    35   58   85   No. of Loci
--------------------------------------------
     1       0    0    0            3
--------------------------------------------


Percentage of linked loci per locus (significance level=0.0500):
---------------------------------------------------
y\Locus:       35      58      85   No. of Loci
-----------------------------------------------------
     1        0.0     0.0     0.0            3
-----------------------------------------------------


Remark: All these results can be found in the file: C:/Users/ma04426/OneDrive - University of Surrey/Article 2_Population_genetics_MOI_ gene flow/mothur analysis ND1 cutoff 7000/AMOVA by arlequin/AMOVA Cattle and sheep populations/output.res/ld_dis.xl


--------------------
Loci 35 and 58
--------------------

  1: Observed contingency table

Locus35\Locus58|   C|   A|
              C|   2|   0|   2
              T|   0|   1|   1
               |   2|   1|
  Total number of gametes : 3

  2: Expected table

Locus35\Locus58|       C|       A|
              C|    1.33|    0.67|
              T|    0.67|    0.33|

--------------------
Loci 35 and 85
--------------------

  1: Observed contingency table

Locus35\Locus85|   C|   T|
              C|   1|   1|   2
              T|   1|   0|   1
               |   2|   1|
  Total number of gametes : 3

  2: Expected table

Locus35\Locus85|       C|       T|
              C|    1.33|    0.67|
              T|    0.67|    0.33|

--------------------
Loci 58 and 85
--------------------

  1: Observed contingency table

Locus58\Locus85|   C|   T|
              C|   1|   1|   2
              A|   1|   0|   1
               |   2|   1|
  Total number of gametes : 3

  2: Expected table

Locus58\Locus85|       C|       T|
              C|    1.33|    0.67|
              A|    0.67|    0.33|
</data>

 <A NAME="30_12_25at09_21_00_group3"></A> 
<data>


===============================================================================
== Sample : 	P13C
===============================================================================


===============================
== Standard diversity indices : (P13C)
===============================

Reference: </data>
<Reference>Nei, M., 1987.</Reference>
<data>
No. of gene copies       : 3
No. of sequences         : 3
No. of loci              : 270
No. of usable loci       : 264 loci with less than  5.00 % missing data
No. of polymorphic sites : 2


Results are only shown for polymorphic loci
-------------------------------------------------
           Num.
           gene     Num.        Exp.
Locus#    copies   alleles       Het
-------------------------------------------------
    36         3         2   0.66667
    86         3         2   0.66667
-------------------------------------------------
  Mean     3.000     2.000   0.66667
  s.d.     0.000     0.000   0.00000
-------------------------------------------------


Haplotype-level computations
----------------------------

Sum of square freqs.     :  0.3333
Gene diversity           :  1.0000 +/-  0.2722

(Standard deviation is for the sampling process)

================================
== Molecular diversity indices : (P13C)
================================

</data>
<Reference>Tajima, F., 1983.</Reference>
<Reference>Tajima, F. 1993.</Reference>
<Reference>Nei, M., 1987.</Reference>
<Reference>Zouros, E., 1979.</Reference>
<Reference>Ewens, W.J. 1972.</Reference>
<data>
Sample size                                  : 3.0000
No. of haplotypes                            : 3

Deletion weight                              : 1.0000
Transition weight                            : 1.0000
Transversion weight                          : 1.0000
Allowed level of missing data                : 5.0000 %
Number of observed transitions               : 2
Number of observed transversions             : 0
Number of substitutions                      : 2
Number of observed indels                    : 0
Number of polymorphic sites                  : 2
Number of observed sites with transitions    : 2
Number of observed sites with transversions  : 0
Number of observed sites with substitutions  : 2
Number of observed sites with indels         : 0
Number of observed nucleotide sites          : 270
Number of usable nucleotide sites            : 264

Nucleotide composition (Relative values)
   C :  5.60%
   T : 50.62%
   A : 12.19%
   G : 31.59%
   Total :100.00%


Distance method                              : Pairwise difference (no Gamma correction)

Inter-haplotypic distance matrix (s.d. above diagonal):

</data> <interHapDistMatrix pop="P13C" time="30/12/25 at 09:21:00">

                 p13c-asv8    p13c-asv2    p13c-asv1

    p13c-asv8                    0.9981       0.9981
    p13c-asv2       1.0000                    1.4088
    p13c-asv1       1.0000       2.0000             

</interHapDistMatrix> <data>


List of Haplotypes:

</data> <interHapDistMatrixLabels pop="P13C" time="30/12/25 at 09:21:00">

    p13c-asv8 : AGAATCGTAGTTGGTTGTCTTGGTGGGGTGTTTATCTGTTGGTTTTGTTGGCTTGTGGCTATTGTGTGTTGTTTTTTTTTAGGTTCGGTGGTGTTAGTAGTGTTAAATTTATGTTGTGGTTTTTAGTGGTTACTAGTATGACTGGTTATAGGTTGTTAAGTGTTGGTTGGGGTTGTTATAATAAGTTTGCTTTGGTTAGCTGTGTTCGTTCTGCTTTTGGGTCTGTTAGGTTTGAGGCTTGTTTTATGTGTATTGTTGTTTTGG??????
    p13c-asv2 : AGAATCGTAGTTGGTTGTCTTGGTGGGGTGTTTATCTGTTGGTTTTGTTGGCTTGTGGCTATTGTGTGTTGTTTTTTTTTAGGTTTGGTGGTGTTAGTAGTGTTAAATTTATGTTGTGGTTTTTAGTGGTTACTAGTATGACTGGTTATAGGTTGTTAAGTGTTGGTTGGGGTTGTTATAATAAGTTTGCTTTGGTTAGCTGTGTTCGTTCTGCTTTTGGGTCTGTTAGGTTTGAGGCTTGTTTTATGTGTATTGTTGTTTTGGTTGCAT
    p13c-asv1 : AGAATCGTAGTTGGTTGTCTTGGTGGGGTGTTTATTTGTTGGTTTTGTTGGCTTGTGGCTATTGTGTGTTGTTTTTTTTTAGGTTCGGTGGTGTTAGTAGTGTTAAATTTATGTTGTGGTTTTTAGTGGTTACTAGTATGACTGGTTATAGGTTGTTAAGTGTTGGTTGGGGTTGTTATAATAAGTTTGCTTTGGTTAGCTGTGTTCGTTCTGCTTTTGGGTCTGTTAGGTTTGAGGCTTGTTTTATGTGTATTGTTGTTTTGGTTGCAT

</interHapDistMatrixLabels> <data>


===========================================
MINIMUM SPANNING TREE between        3 OTUs
===========================================
Reference: </data>
<Reference>Rohlf, F.J., 1973.</Reference>
<data>

        OTU 1          OTU 2    Connection length
        =====          =====    =================
    p13c-asv8      p13c-asv2             1.00000
    p13c-asv8      p13c-asv1             1.00000


-------------------------------------------
NEXUS notation for MST
-------------------------------------------

#NEXUS
begin trees;  [NEXUS Treefile section generated by Arlequin]
tree P13C_MST = [&amp;U] ((p13c-asv8:0, p13c-asv1:1.00000):0, p13c-asv2:1.00000);
end;


===================================================================
Alternative connections between OTUs
to extend the minimum spanning tree into a MINIMUM SPANNING NETWORK
===================================================================

          OTU    List of alternative links
          ===    =========================


Mean number of pairwise differences          :     1.333333 +/-     1.098339

Nucleotide diversity (average over loci)     :     0.005051 +/-     0.005189

(Standard deviations are for both the sampling and the stochastic processes)

Unable to compute Theta(Hom) when all gene copies are different

Unable to compute Theta(k) when all gene copies are different

         Theta(S) :     1.333333
    S.D. Theta(S) :     1.098339

        Theta(Pi) :     1.333333
   S.D. Theta(Pi) :     1.369870

====================================
== Pairwise linkage disequilibrium : (P13C)
====================================

</data>
<Reference>Slatkin, M. 1994a.</Reference>
<Reference>Slatkin, M. and Excoffier, L. 1996.</Reference>
<Reference>Lewontin, R. C., and K. Kojima 1960.</Reference>
<data>
Test of linkage disequilibrium for all pairs of loci:
-----------------------------------------------------


Exact test using a Markov chain :
Chain length     :10000
Dememorization   :1000
Note: The test is only performed for polymorphic pairs of loci

Pair (35, 85) Exact P=1.000000  +-  0.000000 (10100 Steps done)

Table of significant linkage disequilibrium (significance level=0.0500):

          --------
Locus  # | 35| 85|
          --------
      35 |  *   - 
      85 |  -   * 

Number of linked loci per polymorphic locus (significance level=0.0500):
-------------------------------------
y\Locus:    35   85   No. of Loci
---------------------------------------
     1       0    0            2
---------------------------------------


Percentage of linked loci per locus (significance level=0.0500):
-------------------------------------------
y\Locus:       35      85   No. of Loci
---------------------------------------------
     1        0.0     0.0            2
---------------------------------------------


Remark: All these results can be found in the file: C:/Users/ma04426/OneDrive - University of Surrey/Article 2_Population_genetics_MOI_ gene flow/mothur analysis ND1 cutoff 7000/AMOVA by arlequin/AMOVA Cattle and sheep populations/output.res/ld_dis.xl


--------------------
Loci 35 and 85
--------------------

  1: Observed contingency table

Locus35\Locus85|   C|   T|
              C|   1|   1|   2
              T|   1|   0|   1
               |   2|   1|
  Total number of gametes : 3

  2: Expected table

Locus35\Locus85|       C|       T|
              C|    1.33|    0.67|
              T|    0.67|    0.33|
</data>

 <A NAME="30_12_25at09_21_00_group4"></A> 
<data>


===============================================================================
== Sample : 	P14C
===============================================================================


===============================
== Standard diversity indices : (P14C)
===============================

Reference: </data>
<Reference>Nei, M., 1987.</Reference>
<data>
No. of gene copies       : 3
No. of sequences         : 3
No. of loci              : 270
No. of usable loci       : 264 loci with less than  5.00 % missing data
No. of polymorphic sites : 3


Results are only shown for polymorphic loci
-------------------------------------------------
           Num.
           gene     Num.        Exp.
Locus#    copies   alleles       Het
-------------------------------------------------
    36         3         2   0.66667
    86         3         2   0.66667
   204         3         2   0.66667
-------------------------------------------------
  Mean     3.000     2.000   0.66667
  s.d.     0.000     0.000   0.00000
-------------------------------------------------


Haplotype-level computations
----------------------------

Sum of square freqs.     :  0.3333
Gene diversity           :  1.0000 +/-  0.2722

(Standard deviation is for the sampling process)

================================
== Molecular diversity indices : (P14C)
================================

</data>
<Reference>Tajima, F., 1983.</Reference>
<Reference>Tajima, F. 1993.</Reference>
<Reference>Nei, M., 1987.</Reference>
<Reference>Zouros, E., 1979.</Reference>
<Reference>Ewens, W.J. 1972.</Reference>
<data>
Sample size                                  : 3.0000
No. of haplotypes                            : 3

Deletion weight                              : 1.0000
Transition weight                            : 1.0000
Transversion weight                          : 1.0000
Allowed level of missing data                : 5.0000 %
Number of observed transitions               : 3
Number of observed transversions             : 0
Number of substitutions                      : 3
Number of observed indels                    : 0
Number of polymorphic sites                  : 3
Number of observed sites with transitions    : 3
Number of observed sites with transversions  : 0
Number of observed sites with substitutions  : 3
Number of observed sites with indels         : 0
Number of observed nucleotide sites          : 270
Number of usable nucleotide sites            : 264

Nucleotide composition (Relative values)
   C :  5.60%
   T : 50.62%
   A : 12.31%
   G : 31.47%
   Total :100.00%


Distance method                              : Pairwise difference (no Gamma correction)

Inter-haplotypic distance matrix (s.d. above diagonal):

</data> <interHapDistMatrix pop="P14C" time="30/12/25 at 09:21:00">

                 p14c-asv8    p14c-asv2    p14c-asv6

    p14c-asv8                    0.9981       1.4088
    p14c-asv2       1.0000                    1.7222
    p14c-asv6       2.0000       3.0000             

</interHapDistMatrix> <data>


List of Haplotypes:

</data> <interHapDistMatrixLabels pop="P14C" time="30/12/25 at 09:21:00">

    p14c-asv8 : AGAATCGTAGTTGGTTGTCTTGGTGGGGTGTTTATCTGTTGGTTTTGTTGGCTTGTGGCTATTGTGTGTTGTTTTTTTTTAGGTTCGGTGGTGTTAGTAGTGTTAAATTTATGTTGTGGTTTTTAGTGGTTACTAGTATGACTGGTTATAGGTTGTTAAGTGTTGGTTGGGGTTGTTATAATAAGTTTGCTTTGGTTAGCTGTGTTCGTTCTGCTTTTGGGTCTGTTAGGTTTGAGGCTTGTTTTATGTGTATTGTTGTTTTGG??????
    p14c-asv2 : AGAATCGTAGTTGGTTGTCTTGGTGGGGTGTTTATCTGTTGGTTTTGTTGGCTTGTGGCTATTGTGTGTTGTTTTTTTTTAGGTTTGGTGGTGTTAGTAGTGTTAAATTTATGTTGTGGTTTTTAGTGGTTACTAGTATGACTGGTTATAGGTTGTTAAGTGTTGGTTGGGGTTGTTATAATAAGTTTGCTTTGGTTAGCTGTGTTCGTTCTGCTTTTGGGTCTGTTAGGTTTGAGGCTTGTTTTATGTGTATTGTTGTTTTGGTTGCAT
    p14c-asv6 : AGAATCGTAGTTGGTTGTCTTGGTGGGGTGTTTATTTGTTGGTTTTGTTGGCTTGTGGCTATTGTGTGTTGTTTTTTTTTAGGTTCGGTGGTGTTAGTAGTGTTAAATTTATGTTGTGGTTTTTAGTGGTTACTAGTATGACTGGTTATAGGTTGTTAAGTGTTGGTTGGGGTTGTTATAATAAGTTTGCTTTGGTTAGCTGTATTCGTTCTGCTTTTGGGTCTGTTAGGTTTGAGGCTTGTTTTATGTGTATTGTTGTTTTGGTTGCAT

</interHapDistMatrixLabels> <data>


===========================================
MINIMUM SPANNING TREE between        3 OTUs
===========================================
Reference: </data>
<Reference>Rohlf, F.J., 1973.</Reference>
<data>

        OTU 1          OTU 2    Connection length
        =====          =====    =================
    p14c-asv8      p14c-asv2             1.00000
    p14c-asv8      p14c-asv6             2.00000


-------------------------------------------
NEXUS notation for MST
-------------------------------------------

#NEXUS
begin trees;  [NEXUS Treefile section generated by Arlequin]
tree P14C_MST = [&amp;U] ((p14c-asv8:0, p14c-asv6:2.00000):0, p14c-asv2:1.00000);
end;


===================================================================
Alternative connections between OTUs
to extend the minimum spanning tree into a MINIMUM SPANNING NETWORK
===================================================================

          OTU    List of alternative links
          ===    =========================


Mean number of pairwise differences          :     2.000000 +/-     1.511858

Nucleotide diversity (average over loci)     :     0.007576 +/-     0.007142

(Standard deviations are for both the sampling and the stochastic processes)

Unable to compute Theta(Hom) when all gene copies are different

Unable to compute Theta(k) when all gene copies are different

         Theta(S) :     2.000000
    S.D. Theta(S) :     1.511858

        Theta(Pi) :     2.000000
   S.D. Theta(Pi) :     1.885618

====================================
== Pairwise linkage disequilibrium : (P14C)
====================================

</data>
<Reference>Slatkin, M. 1994a.</Reference>
<Reference>Slatkin, M. and Excoffier, L. 1996.</Reference>
<Reference>Lewontin, R. C., and K. Kojima 1960.</Reference>
<data>
Test of linkage disequilibrium for all pairs of loci:
-----------------------------------------------------


Exact test using a Markov chain :
Chain length     :10000
Dememorization   :1000
Note: The test is only performed for polymorphic pairs of loci

Pair (35, 85) Exact P=1.000000  +-  0.000000 (10100 Steps done)
Pair (35, 203) Exact P=0.334752  +-  0.004544 (10100 Steps done)
Pair (85, 203) Exact P=1.000000  +-  0.000000 (10100 Steps done)

Table of significant linkage disequilibrium (significance level=0.0500):

          ------------
Locus  # | 35| 85|203|
          ------------
      35 |  *   -   - 
      85 |  -   *   - 
     203 |  -   -   * 

Number of linked loci per polymorphic locus (significance level=0.0500):
------------------------------------------
y\Locus:    35   85  203   No. of Loci
--------------------------------------------
     1       0    0    0            3
--------------------------------------------


Percentage of linked loci per locus (significance level=0.0500):
---------------------------------------------------
y\Locus:       35      85     203   No. of Loci
-----------------------------------------------------
     1        0.0     0.0     0.0            3
-----------------------------------------------------


Remark: All these results can be found in the file: C:/Users/ma04426/OneDrive - University of Surrey/Article 2_Population_genetics_MOI_ gene flow/mothur analysis ND1 cutoff 7000/AMOVA by arlequin/AMOVA Cattle and sheep populations/output.res/ld_dis.xl


--------------------
Loci 35 and 85
--------------------

  1: Observed contingency table

Locus35\Locus85|   C|   T|
              C|   1|   1|   2
              T|   1|   0|   1
               |   2|   1|
  Total number of gametes : 3

  2: Expected table

Locus35\Locus85|       C|       T|
              C|    1.33|    0.67|
              T|    0.67|    0.33|

--------------------
Loci 35 and 203
--------------------

  1: Observed contingency table

Locus35\Locus203|   G|   A|
              C|   2|   0|   2
              T|   0|   1|   1
               |   2|   1|
  Total number of gametes : 3

  2: Expected table

Locus35\Locus203|       G|       A|
              C|    1.33|    0.67|
              T|    0.67|    0.33|

--------------------
Loci 85 and 203
--------------------

  1: Observed contingency table

Locus85\Locus203|   G|   A|
              C|   1|   1|   2
              T|   1|   0|   1
               |   2|   1|
  Total number of gametes : 3

  2: Expected table

Locus85\Locus203|       G|       A|
              C|    1.33|    0.67|
              T|    0.67|    0.33|
</data>

 <A NAME="30_12_25at09_21_00_group5"></A> 
<data>


===============================================================================
== Sample : 	P15C
===============================================================================


===============================
== Standard diversity indices : (P15C)
===============================

Reference: </data>
<Reference>Nei, M., 1987.</Reference>
<data>
No. of gene copies       : 4
No. of sequences         : 4
No. of loci              : 270
No. of usable loci       : 264 loci with less than  5.00 % missing data
No. of polymorphic sites : 2


Results are only shown for polymorphic loci
-------------------------------------------------
           Num.
           gene     Num.        Exp.
Locus#    copies   alleles       Het
-------------------------------------------------
    36         4         2   0.66667
    86         4         2   0.66667
-------------------------------------------------
  Mean     4.000     2.000   0.66667
  s.d.     0.000     0.000   0.00000
-------------------------------------------------


Haplotype-level computations
----------------------------

Sum of square freqs.     :  0.2500
Gene diversity           :  1.0000 +/-  0.1768

(Standard deviation is for the sampling process)

================================
== Molecular diversity indices : (P15C)
================================

</data>
<Reference>Tajima, F., 1983.</Reference>
<Reference>Tajima, F. 1993.</Reference>
<Reference>Nei, M., 1987.</Reference>
<Reference>Zouros, E., 1979.</Reference>
<Reference>Ewens, W.J. 1972.</Reference>
<data>
Sample size                                  : 4.0000
No. of haplotypes                            : 4

Deletion weight                              : 1.0000
Transition weight                            : 1.0000
Transversion weight                          : 1.0000
Allowed level of missing data                : 5.0000 %
Number of observed transitions               : 2
Number of observed transversions             : 0
Number of substitutions                      : 2
Number of observed indels                    : 0
Number of polymorphic sites                  : 2
Number of observed sites with transitions    : 2
Number of observed sites with transversions  : 0
Number of observed sites with substitutions  : 2
Number of observed sites with indels         : 0
Number of observed nucleotide sites          : 270
Number of usable nucleotide sites            : 264

Nucleotide composition (Relative values)
   C :  5.49%
   T : 50.74%
   A : 12.20%
   G : 31.56%
   Total :100.00%


Distance method                              : Pairwise difference (no Gamma correction)

Inter-haplotypic distance matrix (s.d. above diagonal):

</data> <interHapDistMatrix pop="P15C" time="30/12/25 at 09:21:00">

                 p15c-asv8    p15c-asv2    p15c-asv3    p15c-asv1

    p15c-asv8                    0.9981       1.4088       0.9981
    p15c-asv2       1.0000                    0.9981       1.4088
    p15c-asv3       2.0000       1.0000                    0.9981
    p15c-asv1       1.0000       2.0000       1.0000             

</interHapDistMatrix> <data>


List of Haplotypes:

</data> <interHapDistMatrixLabels pop="P15C" time="30/12/25 at 09:21:00">

    p15c-asv8 : AGAATCGTAGTTGGTTGTCTTGGTGGGGTGTTTATCTGTTGGTTTTGTTGGCTTGTGGCTATTGTGTGTTGTTTTTTTTTAGGTTCGGTGGTGTTAGTAGTGTTAAATTTATGTTGTGGTTTTTAGTGGTTACTAGTATGACTGGTTATAGGTTGTTAAGTGTTGGTTGGGGTTGTTATAATAAGTTTGCTTTGGTTAGCTGTGTTCGTTCTGCTTTTGGGTCTGTTAGGTTTGAGGCTTGTTTTATGTGTATTGTTGTTTTGG??????
    p15c-asv2 : AGAATCGTAGTTGGTTGTCTTGGTGGGGTGTTTATCTGTTGGTTTTGTTGGCTTGTGGCTATTGTGTGTTGTTTTTTTTTAGGTTTGGTGGTGTTAGTAGTGTTAAATTTATGTTGTGGTTTTTAGTGGTTACTAGTATGACTGGTTATAGGTTGTTAAGTGTTGGTTGGGGTTGTTATAATAAGTTTGCTTTGGTTAGCTGTGTTCGTTCTGCTTTTGGGTCTGTTAGGTTTGAGGCTTGTTTTATGTGTATTGTTGTTTTGGTTGCAT
    p15c-asv3 : AGAATCGTAGTTGGTTGTCTTGGTGGGGTGTTTATTTGTTGGTTTTGTTGGCTTGTGGCTATTGTGTGTTGTTTTTTTTTAGGTTTGGTGGTGTTAGTAGTGTTAAATTTATGTTGTGGTTTTTAGTGGTTACTAGTATGACTGGTTATAGGTTGTTAAGTGTTGGTTGGGGTTGTTATAATAAGTTTGCTTTGGTTAGCTGTGTTCGTTCTGCTTTTGGGTCTGTTAGGTTTGAGGCTTGTTTTATGTGTATTGTTGTTTTGGTTGCAT
    p15c-asv1 : AGAATCGTAGTTGGTTGTCTTGGTGGGGTGTTTATTTGTTGGTTTTGTTGGCTTGTGGCTATTGTGTGTTGTTTTTTTTTAGGTTCGGTGGTGTTAGTAGTGTTAAATTTATGTTGTGGTTTTTAGTGGTTACTAGTATGACTGGTTATAGGTTGTTAAGTGTTGGTTGGGGTTGTTATAATAAGTTTGCTTTGGTTAGCTGTGTTCGTTCTGCTTTTGGGTCTGTTAGGTTTGAGGCTTGTTTTATGTGTATTGTTGTTTTGGTTGCAT

</interHapDistMatrixLabels> <data>


===========================================
MINIMUM SPANNING TREE between        4 OTUs
===========================================
Reference: </data>
<Reference>Rohlf, F.J., 1973.</Reference>
<data>

        OTU 1          OTU 2    Connection length
        =====          =====    =================
    p15c-asv8      p15c-asv2             1.00000
    p15c-asv2      p15c-asv3             1.00000
    p15c-asv8      p15c-asv1             1.00000


-------------------------------------------
NEXUS notation for MST
-------------------------------------------

#NEXUS
begin trees;  [NEXUS Treefile section generated by Arlequin]
tree P15C_MST = [&amp;U] ((p15c-asv8:0, p15c-asv1:1.00000):0, (p15c-asv2:0, p15c-asv3:1.00000):1.00000);
end;


===================================================================
Alternative connections between OTUs
to extend the minimum spanning tree into a MINIMUM SPANNING NETWORK
===================================================================

          OTU    List of alternative links
          ===    =========================
    p15c-asv3     p15c-asv1 (1.00000) 


Mean number of pairwise differences          :     1.333333 +/-     1.024941

Nucleotide diversity (average over loci)     :     0.005051 +/-     0.004636

(Standard deviations are for both the sampling and the stochastic processes)

Unable to compute Theta(Hom) when all gene copies are different

Unable to compute Theta(k) when all gene copies are different

         Theta(S) :     1.090909
    S.D. Theta(S) :     0.875530

        Theta(Pi) :     1.333333
   S.D. Theta(Pi) :     1.223905

====================================
== Pairwise linkage disequilibrium : (P15C)
====================================

</data>
<Reference>Slatkin, M. 1994a.</Reference>
<Reference>Slatkin, M. and Excoffier, L. 1996.</Reference>
<Reference>Lewontin, R. C., and K. Kojima 1960.</Reference>
<data>
Test of linkage disequilibrium for all pairs of loci:
-----------------------------------------------------


Exact test using a Markov chain :
Chain length     :10000
Dememorization   :1000
Note: The test is only performed for polymorphic pairs of loci

Pair (35, 85) Exact P=1.000000  +-  0.000000 (10100 Steps done)

Table of significant linkage disequilibrium (significance level=0.0500):

          --------
Locus  # | 35| 85|
          --------
      35 |  *   - 
      85 |  -   * 

Number of linked loci per polymorphic locus (significance level=0.0500):
-------------------------------------
y\Locus:    35   85   No. of Loci
---------------------------------------
     1       0    0            2
---------------------------------------
     2       0    0            2
---------------------------------------


Percentage of linked loci per locus (significance level=0.0500):
-------------------------------------------
y\Locus:       35      85   No. of Loci
---------------------------------------------
     1        0.0     0.0            2
---------------------------------------------
     2        0.0     0.0            2
---------------------------------------------


Remark: All these results can be found in the file: C:/Users/ma04426/OneDrive - University of Surrey/Article 2_Population_genetics_MOI_ gene flow/mothur analysis ND1 cutoff 7000/AMOVA by arlequin/AMOVA Cattle and sheep populations/output.res/ld_dis.xl


--------------------
Loci 35 and 85
--------------------

  1: Observed contingency table

Locus35\Locus85|   C|   T|
              C|   1|   1|   2
              T|   1|   1|   2
               |   2|   2|
  Total number of gametes : 4

  2: Expected table

Locus35\Locus85|       C|       T|
              C|    1.00|    1.00|
              T|    1.00|    1.00|
</data>

 <A NAME="30_12_25at09_21_00_group6"></A> 
<data>


===============================================================================
== Sample : 	P16C
===============================================================================


===============================
== Standard diversity indices : (P16C)
===============================

Reference: </data>
<Reference>Nei, M., 1987.</Reference>
<data>
No. of gene copies       : 2
No. of sequences         : 2
No. of loci              : 270
No. of usable loci       : 264 loci with less than  5.00 % missing data
No. of polymorphic sites : 1


Results are only shown for polymorphic loci
-------------------------------------------------
           Num.
           gene     Num.        Exp.
Locus#    copies   alleles       Het
-------------------------------------------------
    86         2         2   1.00000
-------------------------------------------------
  Mean     2.000     2.000   1.00000
  s.d.     0.000     0.000   0.00000
-------------------------------------------------


Haplotype-level computations
----------------------------

Sum of square freqs.     :  0.5000
Gene diversity           :  1.0000 +/-  0.5000

(Standard deviation is for the sampling process)

================================
== Molecular diversity indices : (P16C)
================================

</data>
<Reference>Tajima, F., 1983.</Reference>
<Reference>Tajima, F. 1993.</Reference>
<Reference>Nei, M., 1987.</Reference>
<Reference>Zouros, E., 1979.</Reference>
<Reference>Ewens, W.J. 1972.</Reference>
<data>
Sample size                                  : 2.0000
No. of haplotypes                            : 2

Deletion weight                              : 1.0000
Transition weight                            : 1.0000
Transversion weight                          : 1.0000
Allowed level of missing data                : 5.0000 %
Number of observed transitions               : 1
Number of observed transversions             : 0
Number of substitutions                      : 1
Number of observed indels                    : 0
Number of polymorphic sites                  : 1
Number of observed sites with transitions    : 1
Number of observed sites with transversions  : 0
Number of observed sites with substitutions  : 1
Number of observed sites with indels         : 0
Number of observed nucleotide sites          : 270
Number of usable nucleotide sites            : 264

Nucleotide composition (Relative values)
   C :  5.62%
   T : 50.56%
   A : 12.17%
   G : 31.65%
   Total :100.00%


Distance method                              : Pairwise difference (no Gamma correction)

Inter-haplotypic distance matrix (s.d. above diagonal):

</data> <interHapDistMatrix pop="P16C" time="30/12/25 at 09:21:00">

                 p16c-asv8    p16c-asv2

    p16c-asv8                    0.9981
    p16c-asv2       1.0000             

</interHapDistMatrix> <data>


List of Haplotypes:

</data> <interHapDistMatrixLabels pop="P16C" time="30/12/25 at 09:21:00">

    p16c-asv8 : AGAATCGTAGTTGGTTGTCTTGGTGGGGTGTTTATCTGTTGGTTTTGTTGGCTTGTGGCTATTGTGTGTTGTTTTTTTTTAGGTTCGGTGGTGTTAGTAGTGTTAAATTTATGTTGTGGTTTTTAGTGGTTACTAGTATGACTGGTTATAGGTTGTTAAGTGTTGGTTGGGGTTGTTATAATAAGTTTGCTTTGGTTAGCTGTGTTCGTTCTGCTTTTGGGTCTGTTAGGTTTGAGGCTTGTTTTATGTGTATTGTTGTTTTGG??????
    p16c-asv2 : AGAATCGTAGTTGGTTGTCTTGGTGGGGTGTTTATCTGTTGGTTTTGTTGGCTTGTGGCTATTGTGTGTTGTTTTTTTTTAGGTTTGGTGGTGTTAGTAGTGTTAAATTTATGTTGTGGTTTTTAGTGGTTACTAGTATGACTGGTTATAGGTTGTTAAGTGTTGGTTGGGGTTGTTATAATAAGTTTGCTTTGGTTAGCTGTGTTCGTTCTGCTTTTGGGTCTGTTAGGTTTGAGGCTTGTTTTATGTGTATTGTTGTTTTGGTTGCAT

</interHapDistMatrixLabels> <data>


===========================================
MINIMUM SPANNING TREE between        2 OTUs
===========================================
Reference: </data>
<Reference>Rohlf, F.J., 1973.</Reference>
<data>

        OTU 1          OTU 2    Connection length
        =====          =====    =================
    p16c-asv8      p16c-asv2             1.00000


-------------------------------------------
NEXUS notation for MST
-------------------------------------------

#NEXUS
begin trees;  [NEXUS Treefile section generated by Arlequin]
tree P16C_MST = [&amp;U] (p16c-asv8:0, p16c-asv2:1.00000);
end;


===================================================================
Alternative connections between OTUs
to extend the minimum spanning tree into a MINIMUM SPANNING NETWORK
===================================================================

          OTU    List of alternative links
          ===    =========================


Mean number of pairwise differences          :     1.000000 +/-     1.000000

Nucleotide diversity (average over loci)     :     0.003788 +/-     0.005357

(Standard deviations are for both the sampling and the stochastic processes)

Unable to compute Theta(Hom) when all gene copies are different

Unable to compute Theta(k) when all gene copies are different

         Theta(S) :     1.000000
    S.D. Theta(S) :     1.000000

        Theta(Pi) :     1.000000
   S.D. Theta(Pi) :     1.414214

====================================
== Pairwise linkage disequilibrium : (P16C)
====================================

</data>
<Reference>Slatkin, M. 1994a.</Reference>
<Reference>Slatkin, M. and Excoffier, L. 1996.</Reference>
<Reference>Lewontin, R. C., and K. Kojima 1960.</Reference>
<data>
 #[WARNING # 2] : linkage disequilibrium cannot be computed on a single locus
</data>

 <A NAME="30_12_25at09_21_00_group7"></A> 
<data>


===============================================================================
== Sample : 	P17C
===============================================================================


===============================
== Standard diversity indices : (P17C)
===============================

Reference: </data>
<Reference>Nei, M., 1987.</Reference>
<data>
No. of gene copies       : 5
No. of sequences         : 5
No. of loci              : 270
No. of usable loci       : 264 loci with less than  5.00 % missing data
No. of polymorphic sites : 3


Results are only shown for polymorphic loci
-------------------------------------------------
           Num.
           gene     Num.        Exp.
Locus#    copies   alleles       Het
-------------------------------------------------
    36         5         2   0.60000
    86         5         2   0.60000
   252         5         2   0.40000
-------------------------------------------------
  Mean     5.000     2.000   0.53333
  s.d.     0.000     0.000   0.11547
-------------------------------------------------


Haplotype-level computations
----------------------------

Sum of square freqs.     :  0.2000
Gene diversity           :  1.0000 +/-  0.1265

(Standard deviation is for the sampling process)

================================
== Molecular diversity indices : (P17C)
================================

</data>
<Reference>Tajima, F., 1983.</Reference>
<Reference>Tajima, F. 1993.</Reference>
<Reference>Nei, M., 1987.</Reference>
<Reference>Zouros, E., 1979.</Reference>
<Reference>Ewens, W.J. 1972.</Reference>
<data>
Sample size                                  : 5.0000
No. of haplotypes                            : 5

Deletion weight                              : 1.0000
Transition weight                            : 1.0000
Transversion weight                          : 1.0000
Allowed level of missing data                : 5.0000 %
Number of observed transitions               : 3
Number of observed transversions             : 0
Number of substitutions                      : 3
Number of observed indels                    : 0
Number of polymorphic sites                  : 3
Number of observed sites with transitions    : 3
Number of observed sites with transversions  : 0
Number of observed sites with substitutions  : 3
Number of observed sites with indels         : 0
Number of observed nucleotide sites          : 270
Number of usable nucleotide sites            : 264

Nucleotide composition (Relative values)
   C :  5.51%
   T : 50.74%
   A : 12.13%
   G : 31.62%
   Total :100.00%


Distance method                              : Pairwise difference (no Gamma correction)

Inter-haplotypic distance matrix (s.d. above diagonal):

</data> <interHapDistMatrix pop="P17C" time="30/12/25 at 09:21:00">

                 p17c-asv8    p17c-asv4    p17c-asv2    p17c-asv3    p17c-asv1

    p17c-asv8                    1.4088       0.9981       1.4088       0.9981
    p17c-asv4       2.0000                    0.9981       1.4088       1.7222
    p17c-asv2       1.0000       1.0000                    0.9981       1.4088
    p17c-asv3       2.0000       2.0000       1.0000                    0.9981
    p17c-asv1       1.0000       3.0000       2.0000       1.0000             

</interHapDistMatrix> <data>


List of Haplotypes:

</data> <interHapDistMatrixLabels pop="P17C" time="30/12/25 at 09:21:00">

    p17c-asv8 : AGAATCGTAGTTGGTTGTCTTGGTGGGGTGTTTATCTGTTGGTTTTGTTGGCTTGTGGCTATTGTGTGTTGTTTTTTTTTAGGTTCGGTGGTGTTAGTAGTGTTAAATTTATGTTGTGGTTTTTAGTGGTTACTAGTATGACTGGTTATAGGTTGTTAAGTGTTGGTTGGGGTTGTTATAATAAGTTTGCTTTGGTTAGCTGTGTTCGTTCTGCTTTTGGGTCTGTTAGGTTTGAGGCTTGTTTTATGTGTATTGTTGTTTTGG??????
    p17c-asv4 : AGAATCGTAGTTGGTTGTCTTGGTGGGGTGTTTATCTGTTGGTTTTGTTGGCTTGTGGCTATTGTGTGTTGTTTTTTTTTAGGTTTGGTGGTGTTAGTAGTGTTAAATTTATGTTGTGGTTTTTAGTGGTTACTAGTATGACTGGTTATAGGTTGTTAAGTGTTGGTTGGGGTTGTTATAATAAGTTTGCTTTGGTTAGCTGTGTTCGTTCTGCTTTTGGGTCTGTTAGGTTTGAGGCTTGTTTTATGTGTGTTGTTGTTTTGGTTGCAT
    p17c-asv2 : AGAATCGTAGTTGGTTGTCTTGGTGGGGTGTTTATCTGTTGGTTTTGTTGGCTTGTGGCTATTGTGTGTTGTTTTTTTTTAGGTTTGGTGGTGTTAGTAGTGTTAAATTTATGTTGTGGTTTTTAGTGGTTACTAGTATGACTGGTTATAGGTTGTTAAGTGTTGGTTGGGGTTGTTATAATAAGTTTGCTTTGGTTAGCTGTGTTCGTTCTGCTTTTGGGTCTGTTAGGTTTGAGGCTTGTTTTATGTGTATTGTTGTTTTGGTTGCAT
    p17c-asv3 : AGAATCGTAGTTGGTTGTCTTGGTGGGGTGTTTATTTGTTGGTTTTGTTGGCTTGTGGCTATTGTGTGTTGTTTTTTTTTAGGTTTGGTGGTGTTAGTAGTGTTAAATTTATGTTGTGGTTTTTAGTGGTTACTAGTATGACTGGTTATAGGTTGTTAAGTGTTGGTTGGGGTTGTTATAATAAGTTTGCTTTGGTTAGCTGTGTTCGTTCTGCTTTTGGGTCTGTTAGGTTTGAGGCTTGTTTTATGTGTATTGTTGTTTTGGTTGCAT
    p17c-asv1 : AGAATCGTAGTTGGTTGTCTTGGTGGGGTGTTTATTTGTTGGTTTTGTTGGCTTGTGGCTATTGTGTGTTGTTTTTTTTTAGGTTCGGTGGTGTTAGTAGTGTTAAATTTATGTTGTGGTTTTTAGTGGTTACTAGTATGACTGGTTATAGGTTGTTAAGTGTTGGTTGGGGTTGTTATAATAAGTTTGCTTTGGTTAGCTGTGTTCGTTCTGCTTTTGGGTCTGTTAGGTTTGAGGCTTGTTTTATGTGTATTGTTGTTTTGGTTGCAT

</interHapDistMatrixLabels> <data>


===========================================
MINIMUM SPANNING TREE between        5 OTUs
===========================================
Reference: </data>
<Reference>Rohlf, F.J., 1973.</Reference>
<data>

        OTU 1          OTU 2    Connection length
        =====          =====    =================
    p17c-asv8      p17c-asv2             1.00000
    p17c-asv2      p17c-asv4             1.00000
    p17c-asv2      p17c-asv3             1.00000
    p17c-asv8      p17c-asv1             1.00000


-------------------------------------------
NEXUS notation for MST
-------------------------------------------

#NEXUS
begin trees;  [NEXUS Treefile section generated by Arlequin]
tree P17C_MST = [&amp;U] ((p17c-asv8:0, p17c-asv1:1.00000):0, ((p17c-asv2:0, p17c-asv3:1.00000):0, p17c-asv4:1.00000):1.00000);
end;


===================================================================
Alternative connections between OTUs
to extend the minimum spanning tree into a MINIMUM SPANNING NETWORK
===================================================================

          OTU    List of alternative links
          ===    =========================
    p17c-asv3     p17c-asv1 (1.00000) 


Mean number of pairwise differences          :     1.600000 +/-     1.127916

Nucleotide diversity (average over loci)     :     0.006061 +/-     0.004995

(Standard deviations are for both the sampling and the stochastic processes)

Unable to compute Theta(Hom) when all gene copies are different

Unable to compute Theta(k) when all gene copies are different

         Theta(S) :     1.440000
    S.D. Theta(S) :     1.016187

        Theta(Pi) :     1.600000
   S.D. Theta(Pi) :     1.318585

====================================
== Pairwise linkage disequilibrium : (P17C)
====================================

</data>
<Reference>Slatkin, M. 1994a.</Reference>
<Reference>Slatkin, M. and Excoffier, L. 1996.</Reference>
<Reference>Lewontin, R. C., and K. Kojima 1960.</Reference>
<data>
Test of linkage disequilibrium for all pairs of loci:
-----------------------------------------------------


Exact test using a Markov chain :
Chain length     :10000
Dememorization   :1000
Note: The test is only performed for polymorphic pairs of loci

Pair (35, 85) Exact P=1.000000  +-  0.000000 (10100 Steps done)
Pair (35, 251) Exact P=1.000000  +-  0.000000 (10100 Steps done)
Pair (85, 251) Exact P=1.000000  +-  0.000000 (10100 Steps done)

Table of significant linkage disequilibrium (significance level=0.0500):

          ------------
Locus  # | 35| 85|251|
          ------------
      35 |  *   -   - 
      85 |  -   *   - 
     251 |  -   -   * 

Number of linked loci per polymorphic locus (significance level=0.0500):
------------------------------------------
y\Locus:    35   85  251   No. of Loci
--------------------------------------------
     1       0    0    0            3
--------------------------------------------
     2       0    0    *            2
--------------------------------------------


Percentage of linked loci per locus (significance level=0.0500):
---------------------------------------------------
y\Locus:       35      85     251   No. of Loci
-----------------------------------------------------
     1        0.0     0.0     0.0            3
-----------------------------------------------------
     2        0.0     0.0       *            2
-----------------------------------------------------


Remark: All these results can be found in the file: C:/Users/ma04426/OneDrive - University of Surrey/Article 2_Population_genetics_MOI_ gene flow/mothur analysis ND1 cutoff 7000/AMOVA by arlequin/AMOVA Cattle and sheep populations/output.res/ld_dis.xl


--------------------
Loci 35 and 85
--------------------

  1: Observed contingency table

Locus35\Locus85|   C|   T|
              C|   1|   2|   3
              T|   1|   1|   2
               |   2|   3|
  Total number of gametes : 5

  2: Expected table

Locus35\Locus85|       C|       T|
              C|    1.20|    1.80|
              T|    0.80|    1.20|

--------------------
Loci 35 and 251
--------------------

  1: Observed contingency table

Locus35\Locus251|   A|   G|
              C|   2|   1|   3
              T|   2|   0|   2
               |   4|   1|
  Total number of gametes : 5

  2: Expected table

Locus35\Locus251|       A|       G|
              C|    2.40|    0.60|
              T|    1.60|    0.40|

--------------------
Loci 85 and 251
--------------------

  1: Observed contingency table

Locus85\Locus251|   A|   G|
              C|   2|   0|   2
              T|   2|   1|   3
               |   4|   1|
  Total number of gametes : 5

  2: Expected table

Locus85\Locus251|       A|       G|
              C|    1.60|    0.40|
              T|    2.40|    0.60|
</data>

 <A NAME="30_12_25at09_21_00_group8"></A> 
<data>


===============================================================================
== Sample : 	P19S
===============================================================================


===============================
== Standard diversity indices : (P19S)
===============================

Reference: </data>
<Reference>Nei, M., 1987.</Reference>
<data>
No. of gene copies       : 4
No. of sequences         : 4
No. of loci              : 270
No. of usable loci       : 264 loci with less than  5.00 % missing data
No. of polymorphic sites : 3


Results are only shown for polymorphic loci
-------------------------------------------------
           Num.
           gene     Num.        Exp.
Locus#    copies   alleles       Het
-------------------------------------------------
    36         4         2   0.66667
    86         4         2   0.50000
   227         4         2   0.50000
-------------------------------------------------
  Mean     4.000     2.000   0.55556
  s.d.     0.000     0.000   0.09623
-------------------------------------------------


Haplotype-level computations
----------------------------

Sum of square freqs.     :  0.2500
Gene diversity           :  1.0000 +/-  0.1768

(Standard deviation is for the sampling process)

================================
== Molecular diversity indices : (P19S)
================================

</data>
<Reference>Tajima, F., 1983.</Reference>
<Reference>Tajima, F. 1993.</Reference>
<Reference>Nei, M., 1987.</Reference>
<Reference>Zouros, E., 1979.</Reference>
<Reference>Ewens, W.J. 1972.</Reference>
<data>
Sample size                                  : 4.0000
No. of haplotypes                            : 4

Deletion weight                              : 1.0000
Transition weight                            : 1.0000
Transversion weight                          : 1.0000
Allowed level of missing data                : 5.0000 %
Number of observed transitions               : 3
Number of observed transversions             : 0
Number of substitutions                      : 3
Number of observed indels                    : 0
Number of polymorphic sites                  : 3
Number of observed sites with transitions    : 3
Number of observed sites with transversions  : 0
Number of observed sites with substitutions  : 3
Number of observed sites with indels         : 0
Number of observed nucleotide sites          : 270
Number of usable nucleotide sites            : 264

Nucleotide composition (Relative values)
   C :  5.68%
   T : 50.56%
   A : 12.20%
   G : 31.56%
   Total :100.00%


Distance method                              : Pairwise difference (no Gamma correction)

Inter-haplotypic distance matrix (s.d. above diagonal):

</data> <interHapDistMatrix pop="P19S" time="30/12/25 at 09:21:00">

                   p19s-asv8     p19s-asv2    p19s-asv11     p19s-asv1

     p19s-asv8                      0.9981        1.4088        0.9981
     p19s-asv2        1.0000                      1.7222        1.4088
    p19s-asv11        2.0000        3.0000                      0.9981
     p19s-asv1        1.0000        2.0000        1.0000              

</interHapDistMatrix> <data>


List of Haplotypes:

</data> <interHapDistMatrixLabels pop="P19S" time="30/12/25 at 09:21:00">

     p19s-asv8 : AGAATCGTAGTTGGTTGTCTTGGTGGGGTGTTTATCTGTTGGTTTTGTTGGCTTGTGGCTATTGTGTGTTGTTTTTTTTTAGGTTCGGTGGTGTTAGTAGTGTTAAATTTATGTTGTGGTTTTTAGTGGTTACTAGTATGACTGGTTATAGGTTGTTAAGTGTTGGTTGGGGTTGTTATAATAAGTTTGCTTTGGTTAGCTGTGTTCGTTCTGCTTTTGGGTCTGTTAGGTTTGAGGCTTGTTTTATGTGTATTGTTGTTTTGG??????
     p19s-asv2 : AGAATCGTAGTTGGTTGTCTTGGTGGGGTGTTTATCTGTTGGTTTTGTTGGCTTGTGGCTATTGTGTGTTGTTTTTTTTTAGGTTTGGTGGTGTTAGTAGTGTTAAATTTATGTTGTGGTTTTTAGTGGTTACTAGTATGACTGGTTATAGGTTGTTAAGTGTTGGTTGGGGTTGTTATAATAAGTTTGCTTTGGTTAGCTGTGTTCGTTCTGCTTTTGGGTCTGTTAGGTTTGAGGCTTGTTTTATGTGTATTGTTGTTTTGGTTGCAT
    p19s-asv11 : AGAATCGTAGTTGGTTGTCTTGGTGGGGTGTTTATTTGTTGGTTTTGTTGGCTTGTGGCTATTGTGTGTTGTTTTTTTTTAGGTTCGGTGGTGTTAGTAGTGTTAAATTTATGTTGTGGTTTTTAGTGGTTACTAGTATGACTGGTTATAGGTTGTTAAGTGTTGGTTGGGGTTGTTATAATAAGTTTGCTTTGGTTAGCTGTGTTCGTTCTGCTTTTGGGTCTGTCAGGTTTGAGGCTTGTTTTATGTGTATTGTTGTTTTGGTTGCAT
     p19s-asv1 : AGAATCGTAGTTGGTTGTCTTGGTGGGGTGTTTATTTGTTGGTTTTGTTGGCTTGTGGCTATTGTGTGTTGTTTTTTTTTAGGTTCGGTGGTGTTAGTAGTGTTAAATTTATGTTGTGGTTTTTAGTGGTTACTAGTATGACTGGTTATAGGTTGTTAAGTGTTGGTTGGGGTTGTTATAATAAGTTTGCTTTGGTTAGCTGTGTTCGTTCTGCTTTTGGGTCTGTTAGGTTTGAGGCTTGTTTTATGTGTATTGTTGTTTTGGTTGCAT

</interHapDistMatrixLabels> <data>


===========================================
MINIMUM SPANNING TREE between        4 OTUs
===========================================
Reference: </data>
<Reference>Rohlf, F.J., 1973.</Reference>
<data>

         OTU 1           OTU 2    Connection length
         =====           =====    =================
     p19s-asv8       p19s-asv2             1.00000
     p19s-asv8       p19s-asv1             1.00000
     p19s-asv1      p19s-asv11             1.00000


-------------------------------------------
NEXUS notation for MST
-------------------------------------------

#NEXUS
begin trees;  [NEXUS Treefile section generated by Arlequin]
tree P19S_MST = [&amp;U] ((p19s-asv8:0, (p19s-asv1:0, p19s-asv11:1.00000):1.00000):0, p19s-asv2:1.00000);
end;


===================================================================
Alternative connections between OTUs
to extend the minimum spanning tree into a MINIMUM SPANNING NETWORK
===================================================================

           OTU    List of alternative links
           ===    =========================


Mean number of pairwise differences          :     1.666667 +/-     1.216173

Nucleotide diversity (average over loci)     :     0.006313 +/-     0.005501

(Standard deviations are for both the sampling and the stochastic processes)

Unable to compute Theta(Hom) when all gene copies are different

Unable to compute Theta(k) when all gene copies are different

         Theta(S) :     1.636364
    S.D. Theta(S) :     1.186211

        Theta(Pi) :     1.666667
   S.D. Theta(Pi) :     1.452258

====================================
== Pairwise linkage disequilibrium : (P19S)
====================================

</data>
<Reference>Slatkin, M. 1994a.</Reference>
<Reference>Slatkin, M. and Excoffier, L. 1996.</Reference>
<Reference>Lewontin, R. C., and K. Kojima 1960.</Reference>
<data>
Test of linkage disequilibrium for all pairs of loci:
-----------------------------------------------------


Exact test using a Markov chain :
Chain length     :10000
Dememorization   :1000
Note: The test is only performed for polymorphic pairs of loci

Pair (35, 85) Exact P=1.000000  +-  0.000000 (10100 Steps done)
Pair (35, 226) Exact P=1.000000  +-  0.000000 (10100 Steps done)
Pair (85, 226) Exact P=1.000000  +-  0.000000 (10100 Steps done)

Table of significant linkage disequilibrium (significance level=0.0500):

          ------------
Locus  # | 35| 85|226|
          ------------
      35 |  *   -   - 
      85 |  -   *   - 
     226 |  -   -   * 

Number of linked loci per polymorphic locus (significance level=0.0500):
------------------------------------------
y\Locus:    35   85  226   No. of Loci
--------------------------------------------
     1       0    0    0            3
--------------------------------------------
     2       0    *    *            1
--------------------------------------------


Percentage of linked loci per locus (significance level=0.0500):
---------------------------------------------------
y\Locus:       35      85     226   No. of Loci
-----------------------------------------------------
     1        0.0     0.0     0.0            3
-----------------------------------------------------
     2        0.0       *       *            2
-----------------------------------------------------


Remark: All these results can be found in the file: C:/Users/ma04426/OneDrive - University of Surrey/Article 2_Population_genetics_MOI_ gene flow/mothur analysis ND1 cutoff 7000/AMOVA by arlequin/AMOVA Cattle and sheep populations/output.res/ld_dis.xl


--------------------
Loci 35 and 85
--------------------

  1: Observed contingency table

Locus35\Locus85|   C|   T|
              C|   1|   1|   2
              T|   2|   0|   2
               |   3|   1|
  Total number of gametes : 4

  2: Expected table

Locus35\Locus85|       C|       T|
              C|    1.50|    0.50|
              T|    1.50|    0.50|

--------------------
Loci 35 and 226
--------------------

  1: Observed contingency table

Locus35\Locus226|   T|   C|
              C|   2|   0|   2
              T|   1|   1|   2
               |   3|   1|
  Total number of gametes : 4

  2: Expected table

Locus35\Locus226|       T|       C|
              C|    1.50|    0.50|
              T|    1.50|    0.50|

--------------------
Loci 85 and 226
--------------------

  1: Observed contingency table

Locus85\Locus226|   T|   C|
              C|   2|   1|   3
              T|   1|   0|   1
               |   3|   1|
  Total number of gametes : 4

  2: Expected table

Locus85\Locus226|       T|       C|
              C|    2.25|    0.75|
              T|    0.75|    0.25|
</data>

 <A NAME="30_12_25at09_21_00_group9"></A> 
<data>


===============================================================================
== Sample : 	P1C
===============================================================================


===============================
== Standard diversity indices : (P1C)
===============================

Reference: </data>
<Reference>Nei, M., 1987.</Reference>
<data>
No. of gene copies       : 2
No. of sequences         : 2
No. of loci              : 270
No. of usable loci       : 270 loci with less than  5.00 % missing data
No. of polymorphic sites : 2


Results are only shown for polymorphic loci
-------------------------------------------------
           Num.
           gene     Num.        Exp.
Locus#    copies   alleles       Het
-------------------------------------------------
    36         2         2   1.00000
    86         2         2   1.00000
-------------------------------------------------
  Mean     2.000     2.000   1.00000
  s.d.     0.000     0.000   0.00000
-------------------------------------------------


Haplotype-level computations
----------------------------

Sum of square freqs.     :  0.5000
Gene diversity           :  1.0000 +/-  0.5000

(Standard deviation is for the sampling process)

================================
== Molecular diversity indices : (P1C)
================================

</data>
<Reference>Tajima, F., 1983.</Reference>
<Reference>Tajima, F. 1993.</Reference>
<Reference>Nei, M., 1987.</Reference>
<Reference>Zouros, E., 1979.</Reference>
<Reference>Ewens, W.J. 1972.</Reference>
<data>
Sample size                                  : 2.0000
No. of haplotypes                            : 2

Deletion weight                              : 1.0000
Transition weight                            : 1.0000
Transversion weight                          : 1.0000
Allowed level of missing data                : 5.0000 %
Number of observed transitions               : 2
Number of observed transversions             : 0
Number of substitutions                      : 2
Number of observed indels                    : 0
Number of polymorphic sites                  : 2
Number of observed sites with transitions    : 2
Number of observed sites with transversions  : 0
Number of observed sites with substitutions  : 2
Number of observed sites with indels         : 0
Number of observed nucleotide sites          : 270
Number of usable nucleotide sites            : 270

Nucleotide composition (Relative values)
   C :  5.56%
   T : 50.74%
   A : 12.22%
   G : 31.48%
   Total :100.00%


Distance method                              : Pairwise difference (no Gamma correction)

Inter-haplotypic distance matrix (s.d. above diagonal):

</data> <interHapDistMatrix pop="P1C" time="30/12/25 at 09:21:00">

                p1c-asv2    p1c-asv1

    p1c-asv2                  1.4090
    p1c-asv1      2.0000            

</interHapDistMatrix> <data>


List of Haplotypes:

</data> <interHapDistMatrixLabels pop="P1C" time="30/12/25 at 09:21:00">

    p1c-asv2 : AGAATCGTAGTTGGTTGTCTTGGTGGGGTGTTTATCTGTTGGTTTTGTTGGCTTGTGGCTATTGTGTGTTGTTTTTTTTTAGGTTTGGTGGTGTTAGTAGTGTTAAATTTATGTTGTGGTTTTTAGTGGTTACTAGTATGACTGGTTATAGGTTGTTAAGTGTTGGTTGGGGTTGTTATAATAAGTTTGCTTTGGTTAGCTGTGTTCGTTCTGCTTTTGGGTCTGTTAGGTTTGAGGCTTGTTTTATGTGTATTGTTGTTTTGGTTGCAT
    p1c-asv1 : AGAATCGTAGTTGGTTGTCTTGGTGGGGTGTTTATTTGTTGGTTTTGTTGGCTTGTGGCTATTGTGTGTTGTTTTTTTTTAGGTTCGGTGGTGTTAGTAGTGTTAAATTTATGTTGTGGTTTTTAGTGGTTACTAGTATGACTGGTTATAGGTTGTTAAGTGTTGGTTGGGGTTGTTATAATAAGTTTGCTTTGGTTAGCTGTGTTCGTTCTGCTTTTGGGTCTGTTAGGTTTGAGGCTTGTTTTATGTGTATTGTTGTTTTGGTTGCAT

</interHapDistMatrixLabels> <data>


===========================================
MINIMUM SPANNING TREE between        2 OTUs
===========================================
Reference: </data>
<Reference>Rohlf, F.J., 1973.</Reference>
<data>

       OTU 1         OTU 2    Connection length
       =====         =====    =================
    p1c-asv2      p1c-asv1             2.00000


-------------------------------------------
NEXUS notation for MST
-------------------------------------------

#NEXUS
begin trees;  [NEXUS Treefile section generated by Arlequin]
tree P1C_MST = [&amp;U] (p1c-asv2:0, p1c-asv1:2.00000);
end;


===================================================================
Alternative connections between OTUs
to extend the minimum spanning tree into a MINIMUM SPANNING NETWORK
===================================================================

         OTU    List of alternative links
         ===    =========================


Mean number of pairwise differences          :     2.000000 +/-     1.732051

Nucleotide diversity (average over loci)     :     0.007407 +/-     0.009072

(Standard deviations are for both the sampling and the stochastic processes)

Unable to compute Theta(Hom) when all gene copies are different

Unable to compute Theta(k) when all gene copies are different

         Theta(S) :     2.000000
    S.D. Theta(S) :     1.732051

        Theta(Pi) :     2.000000
   S.D. Theta(Pi) :     2.449490

====================================
== Pairwise linkage disequilibrium : (P1C)
====================================

</data>
<Reference>Slatkin, M. 1994a.</Reference>
<Reference>Slatkin, M. and Excoffier, L. 1996.</Reference>
<Reference>Lewontin, R. C., and K. Kojima 1960.</Reference>
<data>
Test of linkage disequilibrium for all pairs of loci:
-----------------------------------------------------


Exact test using a Markov chain :
Chain length     :10000
Dememorization   :1000
Note: The test is only performed for polymorphic pairs of loci

Pair (35, 85) Exact P=1.000000  +-  0.000000 (10100 Steps done)

Table of significant linkage disequilibrium (significance level=0.0500):

          --------
Locus  # | 35| 85|
          --------
      35 |  *   - 
      85 |  -   * 

Number of linked loci per polymorphic locus (significance level=0.0500):
-------------------------------------
y\Locus:    35   85   No. of Loci
---------------------------------------
     1       0    0            2
---------------------------------------


Percentage of linked loci per locus (significance level=0.0500):
-------------------------------------------
y\Locus:       35      85   No. of Loci
---------------------------------------------
     1        0.0     0.0            2
---------------------------------------------


Remark: All these results can be found in the file: C:/Users/ma04426/OneDrive - University of Surrey/Article 2_Population_genetics_MOI_ gene flow/mothur analysis ND1 cutoff 7000/AMOVA by arlequin/AMOVA Cattle and sheep populations/output.res/ld_dis.xl


--------------------
Loci 35 and 85
--------------------

  1: Observed contingency table

Locus35\Locus85|   T|   C|
              C|   1|   0|   1
              T|   0|   1|   1
               |   1|   1|
  Total number of gametes : 2

  2: Expected table

Locus35\Locus85|       T|       C|
              C|    0.50|    0.50|
              T|    0.50|    0.50|
</data>

 <A NAME="30_12_25at09_21_00_group10"></A> 
<data>


===============================================================================
== Sample : 	P20S
===============================================================================


===============================
== Standard diversity indices : (P20S)
===============================

Reference: </data>
<Reference>Nei, M., 1987.</Reference>
<data>
No. of gene copies       : 3
No. of sequences         : 3
No. of loci              : 270
No. of usable loci       : 264 loci with less than  5.00 % missing data
No. of polymorphic sites : 3


Results are only shown for polymorphic loci
-------------------------------------------------
           Num.
           gene     Num.        Exp.
Locus#    copies   alleles       Het
-------------------------------------------------
    36         3         2   0.66667
    86         3         2   0.66667
   161         3         2   0.66667
-------------------------------------------------
  Mean     3.000     2.000   0.66667
  s.d.     0.000     0.000   0.00000
-------------------------------------------------


Haplotype-level computations
----------------------------

Sum of square freqs.     :  0.3333
Gene diversity           :  1.0000 +/-  0.2722

(Standard deviation is for the sampling process)

================================
== Molecular diversity indices : (P20S)
================================

</data>
<Reference>Tajima, F., 1983.</Reference>
<Reference>Tajima, F. 1993.</Reference>
<Reference>Nei, M., 1987.</Reference>
<Reference>Zouros, E., 1979.</Reference>
<Reference>Ewens, W.J. 1972.</Reference>
<data>
Sample size                                  : 3.0000
No. of haplotypes                            : 3

Deletion weight                              : 1.0000
Transition weight                            : 1.0000
Transversion weight                          : 1.0000
Allowed level of missing data                : 5.0000 %
Number of observed transitions               : 3
Number of observed transversions             : 0
Number of substitutions                      : 3
Number of observed indels                    : 0
Number of polymorphic sites                  : 3
Number of observed sites with transitions    : 3
Number of observed sites with transversions  : 0
Number of observed sites with substitutions  : 3
Number of observed sites with indels         : 0
Number of observed nucleotide sites          : 270
Number of usable nucleotide sites            : 264

Nucleotide composition (Relative values)
   C :  5.72%
   T : 50.50%
   A : 12.19%
   G : 31.59%
   Total :100.00%


Distance method                              : Pairwise difference (no Gamma correction)

Inter-haplotypic distance matrix (s.d. above diagonal):

</data> <interHapDistMatrix pop="P20S" time="30/12/25 at 09:21:00">

                 p20s-asv8    p20s-asv7    p20s-asv1

    p20s-asv8                    1.4088       0.9981
    p20s-asv7       2.0000                    1.7222
    p20s-asv1       1.0000       3.0000             

</interHapDistMatrix> <data>


List of Haplotypes:

</data> <interHapDistMatrixLabels pop="P20S" time="30/12/25 at 09:21:00">

    p20s-asv8 : AGAATCGTAGTTGGTTGTCTTGGTGGGGTGTTTATCTGTTGGTTTTGTTGGCTTGTGGCTATTGTGTGTTGTTTTTTTTTAGGTTCGGTGGTGTTAGTAGTGTTAAATTTATGTTGTGGTTTTTAGTGGTTACTAGTATGACTGGTTATAGGTTGTTAAGTGTTGGTTGGGGTTGTTATAATAAGTTTGCTTTGGTTAGCTGTGTTCGTTCTGCTTTTGGGTCTGTTAGGTTTGAGGCTTGTTTTATGTGTATTGTTGTTTTGG??????
    p20s-asv7 : AGAATCGTAGTTGGTTGTCTTGGTGGGGTGTTTATCTGTTGGTTTTGTTGGCTTGTGGCTATTGTGTGTTGTTTTTTTTTAGGTTTGGTGGTGTTAGTAGTGTTAAATTTATGTTGTGGTTTTTAGTGGTTACTAGTATGACTGGTTATAGGTTGTTAAGCGTTGGTTGGGGTTGTTATAATAAGTTTGCTTTGGTTAGCTGTGTTCGTTCTGCTTTTGGGTCTGTTAGGTTTGAGGCTTGTTTTATGTGTATTGTTGTTTTGGTTGCAT
    p20s-asv1 : AGAATCGTAGTTGGTTGTCTTGGTGGGGTGTTTATTTGTTGGTTTTGTTGGCTTGTGGCTATTGTGTGTTGTTTTTTTTTAGGTTCGGTGGTGTTAGTAGTGTTAAATTTATGTTGTGGTTTTTAGTGGTTACTAGTATGACTGGTTATAGGTTGTTAAGTGTTGGTTGGGGTTGTTATAATAAGTTTGCTTTGGTTAGCTGTGTTCGTTCTGCTTTTGGGTCTGTTAGGTTTGAGGCTTGTTTTATGTGTATTGTTGTTTTGGTTGCAT

</interHapDistMatrixLabels> <data>


===========================================
MINIMUM SPANNING TREE between        3 OTUs
===========================================
Reference: </data>
<Reference>Rohlf, F.J., 1973.</Reference>
<data>

        OTU 1          OTU 2    Connection length
        =====          =====    =================
    p20s-asv8      p20s-asv1             1.00000
    p20s-asv8      p20s-asv7             2.00000


-------------------------------------------
NEXUS notation for MST
-------------------------------------------

#NEXUS
begin trees;  [NEXUS Treefile section generated by Arlequin]
tree P20S_MST = [&amp;U] ((p20s-asv8:0, p20s-asv7:2.00000):0, p20s-asv1:1.00000);
end;


===================================================================
Alternative connections between OTUs
to extend the minimum spanning tree into a MINIMUM SPANNING NETWORK
===================================================================

          OTU    List of alternative links
          ===    =========================


Mean number of pairwise differences          :     2.000000 +/-     1.511858

Nucleotide diversity (average over loci)     :     0.007576 +/-     0.007142

(Standard deviations are for both the sampling and the stochastic processes)

Unable to compute Theta(Hom) when all gene copies are different

Unable to compute Theta(k) when all gene copies are different

         Theta(S) :     2.000000
    S.D. Theta(S) :     1.511858

        Theta(Pi) :     2.000000
   S.D. Theta(Pi) :     1.885618

====================================
== Pairwise linkage disequilibrium : (P20S)
====================================

</data>
<Reference>Slatkin, M. 1994a.</Reference>
<Reference>Slatkin, M. and Excoffier, L. 1996.</Reference>
<Reference>Lewontin, R. C., and K. Kojima 1960.</Reference>
<data>
Test of linkage disequilibrium for all pairs of loci:
-----------------------------------------------------


Exact test using a Markov chain :
Chain length     :10000
Dememorization   :1000
Note: The test is only performed for polymorphic pairs of loci

Pair (35, 85) Exact P=1.000000  +-  0.000000 (10100 Steps done)
Pair (35, 160) Exact P=1.000000  +-  0.000000 (10100 Steps done)
Pair (85, 160) Exact P=0.336238  +-  0.004472 (10100 Steps done)

Table of significant linkage disequilibrium (significance level=0.0500):

          ------------
Locus  # | 35| 85|160|
          ------------
      35 |  *   -   - 
      85 |  -   *   - 
     160 |  -   -   * 

Number of linked loci per polymorphic locus (significance level=0.0500):
------------------------------------------
y\Locus:    35   85  160   No. of Loci
--------------------------------------------
     1       0    0    0            3
--------------------------------------------


Percentage of linked loci per locus (significance level=0.0500):
---------------------------------------------------
y\Locus:       35      85     160   No. of Loci
-----------------------------------------------------
     1        0.0     0.0     0.0            3
-----------------------------------------------------


Remark: All these results can be found in the file: C:/Users/ma04426/OneDrive - University of Surrey/Article 2_Population_genetics_MOI_ gene flow/mothur analysis ND1 cutoff 7000/AMOVA by arlequin/AMOVA Cattle and sheep populations/output.res/ld_dis.xl


--------------------
Loci 35 and 85
--------------------

  1: Observed contingency table

Locus35\Locus85|   C|   T|
              C|   1|   1|   2
              T|   1|   0|   1
               |   2|   1|
  Total number of gametes : 3

  2: Expected table

Locus35\Locus85|       C|       T|
              C|    1.33|    0.67|
              T|    0.67|    0.33|

--------------------
Loci 35 and 160
--------------------

  1: Observed contingency table

Locus35\Locus160|   T|   C|
              C|   1|   1|   2
              T|   1|   0|   1
               |   2|   1|
  Total number of gametes : 3

  2: Expected table

Locus35\Locus160|       T|       C|
              C|    1.33|    0.67|
              T|    0.67|    0.33|

--------------------
Loci 85 and 160
--------------------

  1: Observed contingency table

Locus85\Locus160|   T|   C|
              C|   2|   0|   2
              T|   0|   1|   1
               |   2|   1|
  Total number of gametes : 3

  2: Expected table

Locus85\Locus160|       T|       C|
              C|    1.33|    0.67|
              T|    0.67|    0.33|
</data>

 <A NAME="30_12_25at09_21_00_group11"></A> 
<data>


===============================================================================
== Sample : 	P21S
===============================================================================


===============================
== Standard diversity indices : (P21S)
===============================

Reference: </data>
<Reference>Nei, M., 1987.</Reference>
<data>
No. of gene copies       : 2
No. of sequences         : 2
No. of loci              : 270
No. of usable loci       : 270 loci with less than  5.00 % missing data
No. of polymorphic sites : 4


Results are only shown for polymorphic loci
-------------------------------------------------
           Num.
           gene     Num.        Exp.
Locus#    copies   alleles       Het
-------------------------------------------------
    36         2         2   1.00000
    86         2         2   1.00000
   227         2         2   1.00000
   252         2         2   1.00000
-------------------------------------------------
  Mean     2.000     2.000   1.00000
  s.d.     0.000     0.000   0.00000
-------------------------------------------------


Haplotype-level computations
----------------------------

Sum of square freqs.     :  0.5000
Gene diversity           :  1.0000 +/-  0.5000

(Standard deviation is for the sampling process)

================================
== Molecular diversity indices : (P21S)
================================

</data>
<Reference>Tajima, F., 1983.</Reference>
<Reference>Tajima, F. 1993.</Reference>
<Reference>Nei, M., 1987.</Reference>
<Reference>Zouros, E., 1979.</Reference>
<Reference>Ewens, W.J. 1972.</Reference>
<data>
Sample size                                  : 2.0000
No. of haplotypes                            : 2

Deletion weight                              : 1.0000
Transition weight                            : 1.0000
Transversion weight                          : 1.0000
Allowed level of missing data                : 5.0000 %
Number of observed transitions               : 4
Number of observed transversions             : 0
Number of substitutions                      : 4
Number of observed indels                    : 0
Number of polymorphic sites                  : 4
Number of observed sites with transitions    : 4
Number of observed sites with transversions  : 0
Number of observed sites with substitutions  : 4
Number of observed sites with indels         : 0
Number of observed nucleotide sites          : 270
Number of usable nucleotide sites            : 270

Nucleotide composition (Relative values)
   C :  5.74%
   T : 50.56%
   A : 12.04%
   G : 31.67%
   Total :100.00%


Distance method                              : Pairwise difference (no Gamma correction)

Inter-haplotypic distance matrix (s.d. above diagonal):

</data> <interHapDistMatrix pop="P21S" time="30/12/25 at 09:21:00">

                   p21s-asv4    p21s-asv11

     p21s-asv4                      1.9851
    p21s-asv11        4.0000              

</interHapDistMatrix> <data>


List of Haplotypes:

</data> <interHapDistMatrixLabels pop="P21S" time="30/12/25 at 09:21:00">

     p21s-asv4 : AGAATCGTAGTTGGTTGTCTTGGTGGGGTGTTTATCTGTTGGTTTTGTTGGCTTGTGGCTATTGTGTGTTGTTTTTTTTTAGGTTTGGTGGTGTTAGTAGTGTTAAATTTATGTTGTGGTTTTTAGTGGTTACTAGTATGACTGGTTATAGGTTGTTAAGTGTTGGTTGGGGTTGTTATAATAAGTTTGCTTTGGTTAGCTGTGTTCGTTCTGCTTTTGGGTCTGTTAGGTTTGAGGCTTGTTTTATGTGTGTTGTTGTTTTGGTTGCAT
    p21s-asv11 : AGAATCGTAGTTGGTTGTCTTGGTGGGGTGTTTATTTGTTGGTTTTGTTGGCTTGTGGCTATTGTGTGTTGTTTTTTTTTAGGTTCGGTGGTGTTAGTAGTGTTAAATTTATGTTGTGGTTTTTAGTGGTTACTAGTATGACTGGTTATAGGTTGTTAAGTGTTGGTTGGGGTTGTTATAATAAGTTTGCTTTGGTTAGCTGTGTTCGTTCTGCTTTTGGGTCTGTCAGGTTTGAGGCTTGTTTTATGTGTATTGTTGTTTTGGTTGCAT

</interHapDistMatrixLabels> <data>


===========================================
MINIMUM SPANNING TREE between        2 OTUs
===========================================
Reference: </data>
<Reference>Rohlf, F.J., 1973.</Reference>
<data>

         OTU 1           OTU 2    Connection length
         =====           =====    =================
     p21s-asv4      p21s-asv11             4.00000


-------------------------------------------
NEXUS notation for MST
-------------------------------------------

#NEXUS
begin trees;  [NEXUS Treefile section generated by Arlequin]
tree P21S_MST = [&amp;U] (p21s-asv4:0, p21s-asv11:4.00000);
end;


===================================================================
Alternative connections between OTUs
to extend the minimum spanning tree into a MINIMUM SPANNING NETWORK
===================================================================

           OTU    List of alternative links
           ===    =========================


Mean number of pairwise differences          :     4.000000 +/-     3.162278

Nucleotide diversity (average over loci)     :     0.014815 +/-     0.016563

(Standard deviations are for both the sampling and the stochastic processes)

Unable to compute Theta(Hom) when all gene copies are different

Unable to compute Theta(k) when all gene copies are different

         Theta(S) :     4.000000
    S.D. Theta(S) :     3.162278

        Theta(Pi) :     4.000000
   S.D. Theta(Pi) :     4.472136

====================================
== Pairwise linkage disequilibrium : (P21S)
====================================

</data>
<Reference>Slatkin, M. 1994a.</Reference>
<Reference>Slatkin, M. and Excoffier, L. 1996.</Reference>
<Reference>Lewontin, R. C., and K. Kojima 1960.</Reference>
<data>
Test of linkage disequilibrium for all pairs of loci:
-----------------------------------------------------


Exact test using a Markov chain :
Chain length     :10000
Dememorization   :1000
Note: The test is only performed for polymorphic pairs of loci

Pair (35, 85) Exact P=1.000000  +-  0.000000 (10100 Steps done)
Pair (35, 226) Exact P=1.000000  +-  0.000000 (10100 Steps done)
Pair (85, 226) Exact P=1.000000  +-  0.000000 (10100 Steps done)
Pair (35, 251) Exact P=1.000000  +-  0.000000 (10100 Steps done)
Pair (85, 251) Exact P=1.000000  +-  0.000000 (10100 Steps done)
Pair (226, 251) Exact P=1.000000  +-  0.000000 (10100 Steps done)

Table of significant linkage disequilibrium (significance level=0.0500):

          ----------------
Locus  # | 35| 85|226|251|
          ----------------
      35 |  *   -   -   - 
      85 |  -   *   -   - 
     226 |  -   -   *   - 
     251 |  -   -   -   * 

Number of linked loci per polymorphic locus (significance level=0.0500):
-----------------------------------------------
y\Locus:    35   85  226  251   No. of Loci
-------------------------------------------------
     1       0    0    0    0            4
-------------------------------------------------


Percentage of linked loci per locus (significance level=0.0500):
-----------------------------------------------------------
y\Locus:       35      85     226     251   No. of Loci
-------------------------------------------------------------
     1        0.0     0.0     0.0     0.0            4
-------------------------------------------------------------


Remark: All these results can be found in the file: C:/Users/ma04426/OneDrive - University of Surrey/Article 2_Population_genetics_MOI_ gene flow/mothur analysis ND1 cutoff 7000/AMOVA by arlequin/AMOVA Cattle and sheep populations/output.res/ld_dis.xl


--------------------
Loci 35 and 85
--------------------

  1: Observed contingency table

Locus35\Locus85|   T|   C|
              C|   1|   0|   1
              T|   0|   1|   1
               |   1|   1|
  Total number of gametes : 2

  2: Expected table

Locus35\Locus85|       T|       C|
              C|    0.50|    0.50|
              T|    0.50|    0.50|

--------------------
Loci 35 and 226
--------------------

  1: Observed contingency table

Locus35\Locus226|   T|   C|
              C|   1|   0|   1
              T|   0|   1|   1
               |   1|   1|
  Total number of gametes : 2

  2: Expected table

Locus35\Locus226|       T|       C|
              C|    0.50|    0.50|
              T|    0.50|    0.50|

--------------------
Loci 85 and 226
--------------------

  1: Observed contingency table

Locus85\Locus226|   T|   C|
              T|   1|   0|   1
              C|   0|   1|   1
               |   1|   1|
  Total number of gametes : 2

  2: Expected table

Locus85\Locus226|       T|       C|
              T|    0.50|    0.50|
              C|    0.50|    0.50|

--------------------
Loci 35 and 251
--------------------

  1: Observed contingency table

Locus35\Locus251|   G|   A|
              C|   1|   0|   1
              T|   0|   1|   1
               |   1|   1|
  Total number of gametes : 2

  2: Expected table

Locus35\Locus251|       G|       A|
              C|    0.50|    0.50|
              T|    0.50|    0.50|

--------------------
Loci 85 and 251
--------------------

  1: Observed contingency table

Locus85\Locus251|   G|   A|
              T|   1|   0|   1
              C|   0|   1|   1
               |   1|   1|
  Total number of gametes : 2

  2: Expected table

Locus85\Locus251|       G|       A|
              T|    0.50|    0.50|
              C|    0.50|    0.50|

--------------------
Loci 226 and 251
--------------------

  1: Observed contingency table

Locus226\Locus251|   G|   A|
              T|   1|   0|   1
              C|   0|   1|   1
               |   1|   1|
  Total number of gametes : 2

  2: Expected table

Locus226\Locus251|       G|       A|
              T|    0.50|    0.50|
              C|    0.50|    0.50|
</data>

 <A NAME="30_12_25at09_21_00_group12"></A> 
<data>


===============================================================================
== Sample : 	P22S
===============================================================================


===============================
== Standard diversity indices : (P22S)
===============================

Reference: </data>
<Reference>Nei, M., 1987.</Reference>
<data>
No. of gene copies       : 3
No. of sequences         : 3
No. of loci              : 270
No. of usable loci       : 264 loci with less than  5.00 % missing data
No. of polymorphic sites : 2


Results are only shown for polymorphic loci
-------------------------------------------------
           Num.
           gene     Num.        Exp.
Locus#    copies   alleles       Het
-------------------------------------------------
    36         3         2   0.66667
    86         3         2   0.66667
-------------------------------------------------
  Mean     3.000     2.000   0.66667
  s.d.     0.000     0.000   0.00000
-------------------------------------------------


Haplotype-level computations
----------------------------

Sum of square freqs.     :  0.3333
Gene diversity           :  1.0000 +/-  0.2722

(Standard deviation is for the sampling process)

================================
== Molecular diversity indices : (P22S)
================================

</data>
<Reference>Tajima, F., 1983.</Reference>
<Reference>Tajima, F. 1993.</Reference>
<Reference>Nei, M., 1987.</Reference>
<Reference>Zouros, E., 1979.</Reference>
<Reference>Ewens, W.J. 1972.</Reference>
<data>
Sample size                                  : 3.0000
No. of haplotypes                            : 3

Deletion weight                              : 1.0000
Transition weight                            : 1.0000
Transversion weight                          : 1.0000
Allowed level of missing data                : 5.0000 %
Number of observed transitions               : 2
Number of observed transversions             : 0
Number of substitutions                      : 2
Number of observed indels                    : 0
Number of polymorphic sites                  : 2
Number of observed sites with transitions    : 2
Number of observed sites with transversions  : 0
Number of observed sites with substitutions  : 2
Number of observed sites with indels         : 0
Number of observed nucleotide sites          : 270
Number of usable nucleotide sites            : 264

Nucleotide composition (Relative values)
   C :  5.60%
   T : 50.62%
   A : 12.19%
   G : 31.59%
   Total :100.00%


Distance method                              : Pairwise difference (no Gamma correction)

Inter-haplotypic distance matrix (s.d. above diagonal):

</data> <interHapDistMatrix pop="P22S" time="30/12/25 at 09:21:00">

                 p22s-asv8    p22s-asv2    p22s-asv1

    p22s-asv8                    0.9981       0.9981
    p22s-asv2       1.0000                    1.4088
    p22s-asv1       1.0000       2.0000             

</interHapDistMatrix> <data>


List of Haplotypes:

</data> <interHapDistMatrixLabels pop="P22S" time="30/12/25 at 09:21:00">

    p22s-asv8 : AGAATCGTAGTTGGTTGTCTTGGTGGGGTGTTTATCTGTTGGTTTTGTTGGCTTGTGGCTATTGTGTGTTGTTTTTTTTTAGGTTCGGTGGTGTTAGTAGTGTTAAATTTATGTTGTGGTTTTTAGTGGTTACTAGTATGACTGGTTATAGGTTGTTAAGTGTTGGTTGGGGTTGTTATAATAAGTTTGCTTTGGTTAGCTGTGTTCGTTCTGCTTTTGGGTCTGTTAGGTTTGAGGCTTGTTTTATGTGTATTGTTGTTTTGG??????
    p22s-asv2 : AGAATCGTAGTTGGTTGTCTTGGTGGGGTGTTTATCTGTTGGTTTTGTTGGCTTGTGGCTATTGTGTGTTGTTTTTTTTTAGGTTTGGTGGTGTTAGTAGTGTTAAATTTATGTTGTGGTTTTTAGTGGTTACTAGTATGACTGGTTATAGGTTGTTAAGTGTTGGTTGGGGTTGTTATAATAAGTTTGCTTTGGTTAGCTGTGTTCGTTCTGCTTTTGGGTCTGTTAGGTTTGAGGCTTGTTTTATGTGTATTGTTGTTTTGGTTGCAT
    p22s-asv1 : AGAATCGTAGTTGGTTGTCTTGGTGGGGTGTTTATTTGTTGGTTTTGTTGGCTTGTGGCTATTGTGTGTTGTTTTTTTTTAGGTTCGGTGGTGTTAGTAGTGTTAAATTTATGTTGTGGTTTTTAGTGGTTACTAGTATGACTGGTTATAGGTTGTTAAGTGTTGGTTGGGGTTGTTATAATAAGTTTGCTTTGGTTAGCTGTGTTCGTTCTGCTTTTGGGTCTGTTAGGTTTGAGGCTTGTTTTATGTGTATTGTTGTTTTGGTTGCAT

</interHapDistMatrixLabels> <data>


===========================================
MINIMUM SPANNING TREE between        3 OTUs
===========================================
Reference: </data>
<Reference>Rohlf, F.J., 1973.</Reference>
<data>

        OTU 1          OTU 2    Connection length
        =====          =====    =================
    p22s-asv8      p22s-asv2             1.00000
    p22s-asv8      p22s-asv1             1.00000


-------------------------------------------
NEXUS notation for MST
-------------------------------------------

#NEXUS
begin trees;  [NEXUS Treefile section generated by Arlequin]
tree P22S_MST = [&amp;U] ((p22s-asv8:0, p22s-asv1:1.00000):0, p22s-asv2:1.00000);
end;


===================================================================
Alternative connections between OTUs
to extend the minimum spanning tree into a MINIMUM SPANNING NETWORK
===================================================================

          OTU    List of alternative links
          ===    =========================


Mean number of pairwise differences          :     1.333333 +/-     1.098339

Nucleotide diversity (average over loci)     :     0.005051 +/-     0.005189

(Standard deviations are for both the sampling and the stochastic processes)

Unable to compute Theta(Hom) when all gene copies are different

Unable to compute Theta(k) when all gene copies are different

         Theta(S) :     1.333333
    S.D. Theta(S) :     1.098339

        Theta(Pi) :     1.333333
   S.D. Theta(Pi) :     1.369870

====================================
== Pairwise linkage disequilibrium : (P22S)
====================================

</data>
<Reference>Slatkin, M. 1994a.</Reference>
<Reference>Slatkin, M. and Excoffier, L. 1996.</Reference>
<Reference>Lewontin, R. C., and K. Kojima 1960.</Reference>
<data>
Test of linkage disequilibrium for all pairs of loci:
-----------------------------------------------------


Exact test using a Markov chain :
Chain length     :10000
Dememorization   :1000
Note: The test is only performed for polymorphic pairs of loci

Pair (35, 85) Exact P=1.000000  +-  0.000000 (10100 Steps done)

Table of significant linkage disequilibrium (significance level=0.0500):

          --------
Locus  # | 35| 85|
          --------
      35 |  *   - 
      85 |  -   * 

Number of linked loci per polymorphic locus (significance level=0.0500):
-------------------------------------
y\Locus:    35   85   No. of Loci
---------------------------------------
     1       0    0            2
---------------------------------------


Percentage of linked loci per locus (significance level=0.0500):
-------------------------------------------
y\Locus:       35      85   No. of Loci
---------------------------------------------
     1        0.0     0.0            2
---------------------------------------------


Remark: All these results can be found in the file: C:/Users/ma04426/OneDrive - University of Surrey/Article 2_Population_genetics_MOI_ gene flow/mothur analysis ND1 cutoff 7000/AMOVA by arlequin/AMOVA Cattle and sheep populations/output.res/ld_dis.xl


--------------------
Loci 35 and 85
--------------------

  1: Observed contingency table

Locus35\Locus85|   C|   T|
              C|   1|   1|   2
              T|   1|   0|   1
               |   2|   1|
  Total number of gametes : 3

  2: Expected table

Locus35\Locus85|       C|       T|
              C|    1.33|    0.67|
              T|    0.67|    0.33|
</data>

 <A NAME="30_12_25at09_21_00_group13"></A> 
<data>


===============================================================================
== Sample : 	P23S
===============================================================================


===============================
== Standard diversity indices : (P23S)
===============================

Reference: </data>
<Reference>Nei, M., 1987.</Reference>
<data>
No. of gene copies       : 3
No. of sequences         : 3
No. of loci              : 270
No. of usable loci       : 264 loci with less than  5.00 % missing data
No. of polymorphic sites : 3


Results are only shown for polymorphic loci
-------------------------------------------------
           Num.
           gene     Num.        Exp.
Locus#    copies   alleles       Het
-------------------------------------------------
    36         3         2   0.66667
    86         3         2   0.66667
   252         3         2   0.66667
-------------------------------------------------
  Mean     3.000     2.000   0.66667
  s.d.     0.000     0.000   0.00000
-------------------------------------------------


Haplotype-level computations
----------------------------

Sum of square freqs.     :  0.3333
Gene diversity           :  1.0000 +/-  0.2722

(Standard deviation is for the sampling process)

================================
== Molecular diversity indices : (P23S)
================================

</data>
<Reference>Tajima, F., 1983.</Reference>
<Reference>Tajima, F. 1993.</Reference>
<Reference>Nei, M., 1987.</Reference>
<Reference>Zouros, E., 1979.</Reference>
<Reference>Ewens, W.J. 1972.</Reference>
<data>
Sample size                                  : 3.0000
No. of haplotypes                            : 3

Deletion weight                              : 1.0000
Transition weight                            : 1.0000
Transversion weight                          : 1.0000
Allowed level of missing data                : 5.0000 %
Number of observed transitions               : 3
Number of observed transversions             : 0
Number of substitutions                      : 3
Number of observed indels                    : 0
Number of polymorphic sites                  : 3
Number of observed sites with transitions    : 3
Number of observed sites with transversions  : 0
Number of observed sites with substitutions  : 3
Number of observed sites with indels         : 0
Number of observed nucleotide sites          : 270
Number of usable nucleotide sites            : 264

Nucleotide composition (Relative values)
   C :  5.60%
   T : 50.62%
   A : 12.06%
   G : 31.72%
   Total :100.00%


Distance method                              : Pairwise difference (no Gamma correction)

Inter-haplotypic distance matrix (s.d. above diagonal):

</data> <interHapDistMatrix pop="P23S" time="30/12/25 at 09:21:00">

                 p23s-asv8    p23s-asv4    p23s-asv1

    p23s-asv8                    1.4088       0.9981
    p23s-asv4       2.0000                    1.7222
    p23s-asv1       1.0000       3.0000             

</interHapDistMatrix> <data>


List of Haplotypes:

</data> <interHapDistMatrixLabels pop="P23S" time="30/12/25 at 09:21:00">

    p23s-asv8 : AGAATCGTAGTTGGTTGTCTTGGTGGGGTGTTTATCTGTTGGTTTTGTTGGCTTGTGGCTATTGTGTGTTGTTTTTTTTTAGGTTCGGTGGTGTTAGTAGTGTTAAATTTATGTTGTGGTTTTTAGTGGTTACTAGTATGACTGGTTATAGGTTGTTAAGTGTTGGTTGGGGTTGTTATAATAAGTTTGCTTTGGTTAGCTGTGTTCGTTCTGCTTTTGGGTCTGTTAGGTTTGAGGCTTGTTTTATGTGTATTGTTGTTTTGG??????
    p23s-asv4 : AGAATCGTAGTTGGTTGTCTTGGTGGGGTGTTTATCTGTTGGTTTTGTTGGCTTGTGGCTATTGTGTGTTGTTTTTTTTTAGGTTTGGTGGTGTTAGTAGTGTTAAATTTATGTTGTGGTTTTTAGTGGTTACTAGTATGACTGGTTATAGGTTGTTAAGTGTTGGTTGGGGTTGTTATAATAAGTTTGCTTTGGTTAGCTGTGTTCGTTCTGCTTTTGGGTCTGTTAGGTTTGAGGCTTGTTTTATGTGTGTTGTTGTTTTGGTTGCAT
    p23s-asv1 : AGAATCGTAGTTGGTTGTCTTGGTGGGGTGTTTATTTGTTGGTTTTGTTGGCTTGTGGCTATTGTGTGTTGTTTTTTTTTAGGTTCGGTGGTGTTAGTAGTGTTAAATTTATGTTGTGGTTTTTAGTGGTTACTAGTATGACTGGTTATAGGTTGTTAAGTGTTGGTTGGGGTTGTTATAATAAGTTTGCTTTGGTTAGCTGTGTTCGTTCTGCTTTTGGGTCTGTTAGGTTTGAGGCTTGTTTTATGTGTATTGTTGTTTTGGTTGCAT

</interHapDistMatrixLabels> <data>


===========================================
MINIMUM SPANNING TREE between        3 OTUs
===========================================
Reference: </data>
<Reference>Rohlf, F.J., 1973.</Reference>
<data>

        OTU 1          OTU 2    Connection length
        =====          =====    =================
    p23s-asv8      p23s-asv1             1.00000
    p23s-asv8      p23s-asv4             2.00000


-------------------------------------------
NEXUS notation for MST
-------------------------------------------

#NEXUS
begin trees;  [NEXUS Treefile section generated by Arlequin]
tree P23S_MST = [&amp;U] ((p23s-asv8:0, p23s-asv4:2.00000):0, p23s-asv1:1.00000);
end;


===================================================================
Alternative connections between OTUs
to extend the minimum spanning tree into a MINIMUM SPANNING NETWORK
===================================================================

          OTU    List of alternative links
          ===    =========================


Mean number of pairwise differences          :     2.000000 +/-     1.511858

Nucleotide diversity (average over loci)     :     0.007576 +/-     0.007142

(Standard deviations are for both the sampling and the stochastic processes)

Unable to compute Theta(Hom) when all gene copies are different

Unable to compute Theta(k) when all gene copies are different

         Theta(S) :     2.000000
    S.D. Theta(S) :     1.511858

        Theta(Pi) :     2.000000
   S.D. Theta(Pi) :     1.885618

====================================
== Pairwise linkage disequilibrium : (P23S)
====================================

</data>
<Reference>Slatkin, M. 1994a.</Reference>
<Reference>Slatkin, M. and Excoffier, L. 1996.</Reference>
<Reference>Lewontin, R. C., and K. Kojima 1960.</Reference>
<data>
Test of linkage disequilibrium for all pairs of loci:
-----------------------------------------------------


Exact test using a Markov chain :
Chain length     :10000
Dememorization   :1000
Note: The test is only performed for polymorphic pairs of loci

Pair (35, 85) Exact P=1.000000  +-  0.000000 (10100 Steps done)
Pair (35, 251) Exact P=1.000000  +-  0.000000 (10100 Steps done)
Pair (85, 251) Exact P=0.331386  +-  0.004636 (10100 Steps done)

Table of significant linkage disequilibrium (significance level=0.0500):

          ------------
Locus  # | 35| 85|251|
          ------------
      35 |  *   -   - 
      85 |  -   *   - 
     251 |  -   -   * 

Number of linked loci per polymorphic locus (significance level=0.0500):
------------------------------------------
y\Locus:    35   85  251   No. of Loci
--------------------------------------------
     1       0    0    0            3
--------------------------------------------


Percentage of linked loci per locus (significance level=0.0500):
---------------------------------------------------
y\Locus:       35      85     251   No. of Loci
-----------------------------------------------------
     1        0.0     0.0     0.0            3
-----------------------------------------------------


Remark: All these results can be found in the file: C:/Users/ma04426/OneDrive - University of Surrey/Article 2_Population_genetics_MOI_ gene flow/mothur analysis ND1 cutoff 7000/AMOVA by arlequin/AMOVA Cattle and sheep populations/output.res/ld_dis.xl


--------------------
Loci 35 and 85
--------------------

  1: Observed contingency table

Locus35\Locus85|   C|   T|
              C|   1|   1|   2
              T|   1|   0|   1
               |   2|   1|
  Total number of gametes : 3

  2: Expected table

Locus35\Locus85|       C|       T|
              C|    1.33|    0.67|
              T|    0.67|    0.33|

--------------------
Loci 35 and 251
--------------------

  1: Observed contingency table

Locus35\Locus251|   A|   G|
              C|   1|   1|   2
              T|   1|   0|   1
               |   2|   1|
  Total number of gametes : 3

  2: Expected table

Locus35\Locus251|       A|       G|
              C|    1.33|    0.67|
              T|    0.67|    0.33|

--------------------
Loci 85 and 251
--------------------

  1: Observed contingency table

Locus85\Locus251|   A|   G|
              C|   2|   0|   2
              T|   0|   1|   1
               |   2|   1|
  Total number of gametes : 3

  2: Expected table

Locus85\Locus251|       A|       G|
              C|    1.33|    0.67|
              T|    0.67|    0.33|
</data>

 <A NAME="30_12_25at09_21_00_group14"></A> 
<data>


===============================================================================
== Sample : 	P24S
===============================================================================


===============================
== Standard diversity indices : (P24S)
===============================

Reference: </data>
<Reference>Nei, M., 1987.</Reference>
<data>
No. of gene copies       : 1
No. of sequences         : 1
No. of loci              : 270
No. of usable loci       : 270 loci with less than  5.00 % missing data
No. of polymorphic sites : 0


Results are only shown for polymorphic loci
-------------------------------------------------
           Num.
           gene     Num.        Exp.
Locus#    copies   alleles       Het
-------------------------------------------------
-------------------------------------------------


Haplotype-level computations
----------------------------

Sum of square freqs.     :  1.0000
Gene diversity           :  1.0000 +/-  0.0000

(Standard deviation is for the sampling process)

================================
== Molecular diversity indices : (P24S)
================================

</data>
<Reference>Tajima, F., 1983.</Reference>
<Reference>Tajima, F. 1993.</Reference>
<Reference>Nei, M., 1987.</Reference>
<Reference>Zouros, E., 1979.</Reference>
<Reference>Ewens, W.J. 1972.</Reference>
<data>
Sample size                                  : 1.0000
No. of haplotypes                            : 1

Deletion weight                              : 1.0000
Transition weight                            : 1.0000
Transversion weight                          : 1.0000
Allowed level of missing data                : 5.0000 %
Number of observed transitions               : 0
Number of observed transversions             : 0
Number of substitutions                      : 0
Number of observed indels                    : 0
Number of polymorphic sites                  : 0
Number of observed sites with transitions    : 0
Number of observed sites with transversions  : 0
Number of observed sites with substitutions  : 0
Number of observed sites with indels         : 0
Number of observed nucleotide sites          : 270
Number of usable nucleotide sites            : 270

Nucleotide composition (Relative values)
   C :  5.56%
   T : 50.74%
   A : 12.22%
   G : 31.48%
   Total :100.00%


Distance method                              : Pairwise difference (no Gamma correction)

Inter-haplotypic distance matrix (s.d. above diagonal):

</data> <interHapDistMatrix pop="P24S" time="30/12/25 at 09:21:00">

                 p24s-asv1

    p24s-asv1             

</interHapDistMatrix> <data>


List of Haplotypes:

</data> <interHapDistMatrixLabels pop="P24S" time="30/12/25 at 09:21:00">

    p24s-asv1 : AGAATCGTAGTTGGTTGTCTTGGTGGGGTGTTTATTTGTTGGTTTTGTTGGCTTGTGGCTATTGTGTGTTGTTTTTTTTTAGGTTCGGTGGTGTTAGTAGTGTTAAATTTATGTTGTGGTTTTTAGTGGTTACTAGTATGACTGGTTATAGGTTGTTAAGTGTTGGTTGGGGTTGTTATAATAAGTTTGCTTTGGTTAGCTGTGTTCGTTCTGCTTTTGGGTCTGTTAGGTTTGAGGCTTGTTTTATGTGTATTGTTGTTTTGGTTGCAT

</interHapDistMatrixLabels> <data>


===========================================
MINIMUM SPANNING TREE between        1 OTUs
===========================================
Reference: </data>
<Reference>Rohlf, F.J., 1973.</Reference>
<data>

        OTU 1          OTU 2    Connection length
        =====          =====    =================


-------------------------------------------
NEXUS notation for MST
-------------------------------------------

#NEXUS
begin trees;  [NEXUS Treefile section generated by Arlequin]
tree P24S_MST = [&amp;U] p24s-asv1;
end;


===================================================================
Alternative connections between OTUs
to extend the minimum spanning tree into a MINIMUM SPANNING NETWORK
===================================================================

          OTU    List of alternative links
          ===    =========================


Mean number of pairwise differences          :     0.000000 +/-     0.000000

Nucleotide diversity (average over loci)     :     0.000000 +/-     0.000000

(Standard deviations are for both the sampling and the stochastic processes)

Unable to compute Theta(Hom) when all gene copies are different

Unable to compute Theta(k) when all gene copies are different

         Theta(S) :     0.000000
    S.D. Theta(S) :     0.000000

        Theta(Pi) :     0.000000
   S.D. Theta(Pi) :     0.000000

====================================
== Pairwise linkage disequilibrium : (P24S)
====================================

</data>
<Reference>Slatkin, M. 1994a.</Reference>
<Reference>Slatkin, M. and Excoffier, L. 1996.</Reference>
<Reference>Lewontin, R. C., and K. Kojima 1960.</Reference>
<data>
 #[WARNING # 3] : linkage disequilibrium cannot be computed on a single locus
</data>

 <A NAME="30_12_25at09_21_00_group15"></A> 
<data>


===============================================================================
== Sample : 	P25S
===============================================================================


===============================
== Standard diversity indices : (P25S)
===============================

Reference: </data>
<Reference>Nei, M., 1987.</Reference>
<data>
No. of gene copies       : 4
No. of sequences         : 4
No. of loci              : 270
No. of usable loci       : 264 loci with less than  5.00 % missing data
No. of polymorphic sites : 3


Results are only shown for polymorphic loci
-------------------------------------------------
           Num.
           gene     Num.        Exp.
Locus#    copies   alleles       Het
-------------------------------------------------
    36         4         2   0.50000
    86         4         2   0.66667
   252         4         2   0.50000
-------------------------------------------------
  Mean     4.000     2.000   0.55556
  s.d.     0.000     0.000   0.09623
-------------------------------------------------


Haplotype-level computations
----------------------------

Sum of square freqs.     :  0.2500
Gene diversity           :  1.0000 +/-  0.1768

(Standard deviation is for the sampling process)

================================
== Molecular diversity indices : (P25S)
================================

</data>
<Reference>Tajima, F., 1983.</Reference>
<Reference>Tajima, F. 1993.</Reference>
<Reference>Nei, M., 1987.</Reference>
<Reference>Zouros, E., 1979.</Reference>
<Reference>Ewens, W.J. 1972.</Reference>
<data>
Sample size                                  : 4.0000
No. of haplotypes                            : 4

Deletion weight                              : 1.0000
Transition weight                            : 1.0000
Transversion weight                          : 1.0000
Allowed level of missing data                : 5.0000 %
Number of observed transitions               : 3
Number of observed transversions             : 0
Number of substitutions                      : 3
Number of observed indels                    : 0
Number of polymorphic sites                  : 3
Number of observed sites with transitions    : 3
Number of observed sites with transversions  : 0
Number of observed sites with substitutions  : 3
Number of observed sites with indels         : 0
Number of observed nucleotide sites          : 270
Number of usable nucleotide sites            : 264

Nucleotide composition (Relative values)
   C :  5.59%
   T : 50.65%
   A : 12.10%
   G : 31.66%
   Total :100.00%


Distance method                              : Pairwise difference (no Gamma correction)

Inter-haplotypic distance matrix (s.d. above diagonal):

</data> <interHapDistMatrix pop="P25S" time="30/12/25 at 09:21:00">

                 p25s-asv8    p25s-asv4    p25s-asv2    p25s-asv1

    p25s-asv8                    1.4088       0.9981       0.9981
    p25s-asv4       2.0000                    0.9981       1.7222
    p25s-asv2       1.0000       1.0000                    1.4088
    p25s-asv1       1.0000       3.0000       2.0000             

</interHapDistMatrix> <data>


List of Haplotypes:

</data> <interHapDistMatrixLabels pop="P25S" time="30/12/25 at 09:21:00">

    p25s-asv8 : AGAATCGTAGTTGGTTGTCTTGGTGGGGTGTTTATCTGTTGGTTTTGTTGGCTTGTGGCTATTGTGTGTTGTTTTTTTTTAGGTTCGGTGGTGTTAGTAGTGTTAAATTTATGTTGTGGTTTTTAGTGGTTACTAGTATGACTGGTTATAGGTTGTTAAGTGTTGGTTGGGGTTGTTATAATAAGTTTGCTTTGGTTAGCTGTGTTCGTTCTGCTTTTGGGTCTGTTAGGTTTGAGGCTTGTTTTATGTGTATTGTTGTTTTGG??????
    p25s-asv4 : AGAATCGTAGTTGGTTGTCTTGGTGGGGTGTTTATCTGTTGGTTTTGTTGGCTTGTGGCTATTGTGTGTTGTTTTTTTTTAGGTTTGGTGGTGTTAGTAGTGTTAAATTTATGTTGTGGTTTTTAGTGGTTACTAGTATGACTGGTTATAGGTTGTTAAGTGTTGGTTGGGGTTGTTATAATAAGTTTGCTTTGGTTAGCTGTGTTCGTTCTGCTTTTGGGTCTGTTAGGTTTGAGGCTTGTTTTATGTGTGTTGTTGTTTTGGTTGCAT
    p25s-asv2 : AGAATCGTAGTTGGTTGTCTTGGTGGGGTGTTTATCTGTTGGTTTTGTTGGCTTGTGGCTATTGTGTGTTGTTTTTTTTTAGGTTTGGTGGTGTTAGTAGTGTTAAATTTATGTTGTGGTTTTTAGTGGTTACTAGTATGACTGGTTATAGGTTGTTAAGTGTTGGTTGGGGTTGTTATAATAAGTTTGCTTTGGTTAGCTGTGTTCGTTCTGCTTTTGGGTCTGTTAGGTTTGAGGCTTGTTTTATGTGTATTGTTGTTTTGGTTGCAT
    p25s-asv1 : AGAATCGTAGTTGGTTGTCTTGGTGGGGTGTTTATTTGTTGGTTTTGTTGGCTTGTGGCTATTGTGTGTTGTTTTTTTTTAGGTTCGGTGGTGTTAGTAGTGTTAAATTTATGTTGTGGTTTTTAGTGGTTACTAGTATGACTGGTTATAGGTTGTTAAGTGTTGGTTGGGGTTGTTATAATAAGTTTGCTTTGGTTAGCTGTGTTCGTTCTGCTTTTGGGTCTGTTAGGTTTGAGGCTTGTTTTATGTGTATTGTTGTTTTGGTTGCAT

</interHapDistMatrixLabels> <data>


===========================================
MINIMUM SPANNING TREE between        4 OTUs
===========================================
Reference: </data>
<Reference>Rohlf, F.J., 1973.</Reference>
<data>

        OTU 1          OTU 2    Connection length
        =====          =====    =================
    p25s-asv8      p25s-asv2             1.00000
    p25s-asv2      p25s-asv4             1.00000
    p25s-asv8      p25s-asv1             1.00000


-------------------------------------------
NEXUS notation for MST
-------------------------------------------

#NEXUS
begin trees;  [NEXUS Treefile section generated by Arlequin]
tree P25S_MST = [&amp;U] ((p25s-asv8:0, p25s-asv1:1.00000):0, (p25s-asv2:0, p25s-asv4:1.00000):1.00000);
end;


===================================================================
Alternative connections between OTUs
to extend the minimum spanning tree into a MINIMUM SPANNING NETWORK
===================================================================

          OTU    List of alternative links
          ===    =========================


Mean number of pairwise differences          :     1.666667 +/-     1.216173

Nucleotide diversity (average over loci)     :     0.006313 +/-     0.005501

(Standard deviations are for both the sampling and the stochastic processes)

Unable to compute Theta(Hom) when all gene copies are different

Unable to compute Theta(k) when all gene copies are different

         Theta(S) :     1.636364
    S.D. Theta(S) :     1.186211

        Theta(Pi) :     1.666667
   S.D. Theta(Pi) :     1.452258

====================================
== Pairwise linkage disequilibrium : (P25S)
====================================

</data>
<Reference>Slatkin, M. 1994a.</Reference>
<Reference>Slatkin, M. and Excoffier, L. 1996.</Reference>
<Reference>Lewontin, R. C., and K. Kojima 1960.</Reference>
<data>
Test of linkage disequilibrium for all pairs of loci:
-----------------------------------------------------


Exact test using a Markov chain :
Chain length     :10000
Dememorization   :1000
Note: The test is only performed for polymorphic pairs of loci

Pair (35, 85) Exact P=1.000000  +-  0.000000 (10100 Steps done)
Pair (35, 251) Exact P=1.000000  +-  0.000000 (10100 Steps done)
Pair (85, 251) Exact P=1.000000  +-  0.000000 (10100 Steps done)

Table of significant linkage disequilibrium (significance level=0.0500):

          ------------
Locus  # | 35| 85|251|
          ------------
      35 |  *   -   - 
      85 |  -   *   - 
     251 |  -   -   * 

Number of linked loci per polymorphic locus (significance level=0.0500):
------------------------------------------
y\Locus:    35   85  251   No. of Loci
--------------------------------------------
     1       0    0    0            3
--------------------------------------------
     2       *    0    *            1
--------------------------------------------


Percentage of linked loci per locus (significance level=0.0500):
---------------------------------------------------
y\Locus:       35      85     251   No. of Loci
-----------------------------------------------------
     1        0.0     0.0     0.0            3
-----------------------------------------------------
     2          *     0.0       *            2
-----------------------------------------------------


Remark: All these results can be found in the file: C:/Users/ma04426/OneDrive - University of Surrey/Article 2_Population_genetics_MOI_ gene flow/mothur analysis ND1 cutoff 7000/AMOVA by arlequin/AMOVA Cattle and sheep populations/output.res/ld_dis.xl


--------------------
Loci 35 and 85
--------------------

  1: Observed contingency table

Locus35\Locus85|   C|   T|
              C|   1|   2|   3
              T|   1|   0|   1
               |   2|   2|
  Total number of gametes : 4

  2: Expected table

Locus35\Locus85|       C|       T|
              C|    1.50|    1.50|
              T|    0.50|    0.50|

--------------------
Loci 35 and 251
--------------------

  1: Observed contingency table

Locus35\Locus251|   A|   G|
              C|   2|   1|   3
              T|   1|   0|   1
               |   3|   1|
  Total number of gametes : 4

  2: Expected table

Locus35\Locus251|       A|       G|
              C|    2.25|    0.75|
              T|    0.75|    0.25|

--------------------
Loci 85 and 251
--------------------

  1: Observed contingency table

Locus85\Locus251|   A|   G|
              C|   2|   0|   2
              T|   1|   1|   2
               |   3|   1|
  Total number of gametes : 4

  2: Expected table

Locus85\Locus251|       A|       G|
              C|    1.50|    0.50|
              T|    1.50|    0.50|
</data>

 <A NAME="30_12_25at09_21_00_group16"></A> 
<data>


===============================================================================
== Sample : 	P26S
===============================================================================


===============================
== Standard diversity indices : (P26S)
===============================

Reference: </data>
<Reference>Nei, M., 1987.</Reference>
<data>
No. of gene copies       : 5
No. of sequences         : 5
No. of loci              : 270
No. of usable loci       : 264 loci with less than  5.00 % missing data
No. of polymorphic sites : 4


Results are only shown for polymorphic loci
-------------------------------------------------
           Num.
           gene     Num.        Exp.
Locus#    copies   alleles       Het
-------------------------------------------------
    36         5         2   0.60000
    86         5         2   0.60000
   161         5         2   0.40000
   252         5         2   0.40000
-------------------------------------------------
  Mean     5.000     2.000   0.50000
  s.d.     0.000     0.000   0.11547
-------------------------------------------------


Haplotype-level computations
----------------------------

Sum of square freqs.     :  0.2000
Gene diversity           :  1.0000 +/-  0.1265

(Standard deviation is for the sampling process)

================================
== Molecular diversity indices : (P26S)
================================

</data>
<Reference>Tajima, F., 1983.</Reference>
<Reference>Tajima, F. 1993.</Reference>
<Reference>Nei, M., 1987.</Reference>
<Reference>Zouros, E., 1979.</Reference>
<Reference>Ewens, W.J. 1972.</Reference>
<data>
Sample size                                  : 5.0000
No. of haplotypes                            : 5

Deletion weight                              : 1.0000
Transition weight                            : 1.0000
Transversion weight                          : 1.0000
Allowed level of missing data                : 5.0000 %
Number of observed transitions               : 4
Number of observed transversions             : 0
Number of substitutions                      : 4
Number of observed indels                    : 0
Number of polymorphic sites                  : 4
Number of observed sites with transitions    : 4
Number of observed sites with transversions  : 0
Number of observed sites with substitutions  : 4
Number of observed sites with indels         : 0
Number of observed nucleotide sites          : 270
Number of usable nucleotide sites            : 264

Nucleotide composition (Relative values)
   C :  5.58%
   T : 50.67%
   A : 12.13%
   G : 31.62%
   Total :100.00%


Distance method                              : Pairwise difference (no Gamma correction)

Inter-haplotypic distance matrix (s.d. above diagonal):

</data> <interHapDistMatrix pop="P26S" time="30/12/25 at 09:21:00">

                 p26s-asv8    p26s-asv4    p26s-asv7    p26s-asv3    p26s-asv1

    p26s-asv8                    1.4088       1.4088       1.4088       0.9981
    p26s-asv4       2.0000                    1.4088       1.4088       1.7222
    p26s-asv7       2.0000       2.0000                    1.4088       1.7222
    p26s-asv3       2.0000       2.0000       2.0000                    0.9981
    p26s-asv1       1.0000       3.0000       3.0000       1.0000             

</interHapDistMatrix> <data>


List of Haplotypes:

</data> <interHapDistMatrixLabels pop="P26S" time="30/12/25 at 09:21:00">

    p26s-asv8 : AGAATCGTAGTTGGTTGTCTTGGTGGGGTGTTTATCTGTTGGTTTTGTTGGCTTGTGGCTATTGTGTGTTGTTTTTTTTTAGGTTCGGTGGTGTTAGTAGTGTTAAATTTATGTTGTGGTTTTTAGTGGTTACTAGTATGACTGGTTATAGGTTGTTAAGTGTTGGTTGGGGTTGTTATAATAAGTTTGCTTTGGTTAGCTGTGTTCGTTCTGCTTTTGGGTCTGTTAGGTTTGAGGCTTGTTTTATGTGTATTGTTGTTTTGG??????
    p26s-asv4 : AGAATCGTAGTTGGTTGTCTTGGTGGGGTGTTTATCTGTTGGTTTTGTTGGCTTGTGGCTATTGTGTGTTGTTTTTTTTTAGGTTTGGTGGTGTTAGTAGTGTTAAATTTATGTTGTGGTTTTTAGTGGTTACTAGTATGACTGGTTATAGGTTGTTAAGTGTTGGTTGGGGTTGTTATAATAAGTTTGCTTTGGTTAGCTGTGTTCGTTCTGCTTTTGGGTCTGTTAGGTTTGAGGCTTGTTTTATGTGTGTTGTTGTTTTGGTTGCAT
    p26s-asv7 : AGAATCGTAGTTGGTTGTCTTGGTGGGGTGTTTATCTGTTGGTTTTGTTGGCTTGTGGCTATTGTGTGTTGTTTTTTTTTAGGTTTGGTGGTGTTAGTAGTGTTAAATTTATGTTGTGGTTTTTAGTGGTTACTAGTATGACTGGTTATAGGTTGTTAAGCGTTGGTTGGGGTTGTTATAATAAGTTTGCTTTGGTTAGCTGTGTTCGTTCTGCTTTTGGGTCTGTTAGGTTTGAGGCTTGTTTTATGTGTATTGTTGTTTTGGTTGCAT
    p26s-asv3 : AGAATCGTAGTTGGTTGTCTTGGTGGGGTGTTTATTTGTTGGTTTTGTTGGCTTGTGGCTATTGTGTGTTGTTTTTTTTTAGGTTTGGTGGTGTTAGTAGTGTTAAATTTATGTTGTGGTTTTTAGTGGTTACTAGTATGACTGGTTATAGGTTGTTAAGTGTTGGTTGGGGTTGTTATAATAAGTTTGCTTTGGTTAGCTGTGTTCGTTCTGCTTTTGGGTCTGTTAGGTTTGAGGCTTGTTTTATGTGTATTGTTGTTTTGGTTGCAT
    p26s-asv1 : AGAATCGTAGTTGGTTGTCTTGGTGGGGTGTTTATTTGTTGGTTTTGTTGGCTTGTGGCTATTGTGTGTTGTTTTTTTTTAGGTTCGGTGGTGTTAGTAGTGTTAAATTTATGTTGTGGTTTTTAGTGGTTACTAGTATGACTGGTTATAGGTTGTTAAGTGTTGGTTGGGGTTGTTATAATAAGTTTGCTTTGGTTAGCTGTGTTCGTTCTGCTTTTGGGTCTGTTAGGTTTGAGGCTTGTTTTATGTGTATTGTTGTTTTGGTTGCAT

</interHapDistMatrixLabels> <data>


===========================================
MINIMUM SPANNING TREE between        5 OTUs
===========================================
Reference: </data>
<Reference>Rohlf, F.J., 1973.</Reference>
<data>

        OTU 1          OTU 2    Connection length
        =====          =====    =================
    p26s-asv8      p26s-asv1             1.00000
    p26s-asv1      p26s-asv3             1.00000
    p26s-asv8      p26s-asv7             2.00000
    p26s-asv8      p26s-asv4             2.00000


-------------------------------------------
NEXUS notation for MST
-------------------------------------------

#NEXUS
begin trees;  [NEXUS Treefile section generated by Arlequin]
tree P26S_MST = [&amp;U] (((p26s-asv8:0, p26s-asv4:2.00000):0, p26s-asv7:2.00000):0, (p26s-asv1:0, p26s-asv3:1.00000):1.00000);
end;


===================================================================
Alternative connections between OTUs
to extend the minimum spanning tree into a MINIMUM SPANNING NETWORK
===================================================================

          OTU    List of alternative links
          ===    =========================
    p26s-asv4     p26s-asv7 (2.00000)      p26s-asv3 (2.00000) 
    p26s-asv7     p26s-asv3 (2.00000) 


Mean number of pairwise differences          :     2.000000 +/-     1.343457

Nucleotide diversity (average over loci)     :     0.007576 +/-     0.005949

(Standard deviations are for both the sampling and the stochastic processes)

Unable to compute Theta(Hom) when all gene copies are different

Unable to compute Theta(k) when all gene copies are different

         Theta(S) :     1.920000
    S.D. Theta(S) :     1.266678

        Theta(Pi) :     2.000000
   S.D. Theta(Pi) :     1.570563

====================================
== Pairwise linkage disequilibrium : (P26S)
====================================

</data>
<Reference>Slatkin, M. 1994a.</Reference>
<Reference>Slatkin, M. and Excoffier, L. 1996.</Reference>
<Reference>Lewontin, R. C., and K. Kojima 1960.</Reference>
<data>
Test of linkage disequilibrium for all pairs of loci:
-----------------------------------------------------


Exact test using a Markov chain :
Chain length     :10000
Dememorization   :1000
Note: The test is only performed for polymorphic pairs of loci

Pair (35, 85) Exact P=1.000000  +-  0.000000 (10100 Steps done)
Pair (35, 160) Exact P=1.000000  +-  0.000000 (10100 Steps done)
Pair (85, 160) Exact P=1.000000  +-  0.000000 (10100 Steps done)
Pair (35, 251) Exact P=1.000000  +-  0.000000 (10100 Steps done)
Pair (85, 251) Exact P=1.000000  +-  0.000000 (10100 Steps done)
Pair (160, 251) Exact P=1.000000  +-  0.000000 (10100 Steps done)

Table of significant linkage disequilibrium (significance level=0.0500):

          ----------------
Locus  # | 35| 85|160|251|
          ----------------
      35 |  *   -   -   - 
      85 |  -   *   -   - 
     160 |  -   -   *   - 
     251 |  -   -   -   * 

Number of linked loci per polymorphic locus (significance level=0.0500):
-----------------------------------------------
y\Locus:    35   85  160  251   No. of Loci
-------------------------------------------------
     1       0    0    0    0            4
-------------------------------------------------
     2       0    0    *    *            2
-------------------------------------------------


Percentage of linked loci per locus (significance level=0.0500):
-----------------------------------------------------------
y\Locus:       35      85     160     251   No. of Loci
-------------------------------------------------------------
     1        0.0     0.0     0.0     0.0            4
-------------------------------------------------------------
     2        0.0     0.0       *       *            2
-------------------------------------------------------------


Remark: All these results can be found in the file: C:/Users/ma04426/OneDrive - University of Surrey/Article 2_Population_genetics_MOI_ gene flow/mothur analysis ND1 cutoff 7000/AMOVA by arlequin/AMOVA Cattle and sheep populations/output.res/ld_dis.xl


--------------------
Loci 35 and 85
--------------------

  1: Observed contingency table

Locus35\Locus85|   C|   T|
              C|   1|   2|   3
              T|   1|   1|   2
               |   2|   3|
  Total number of gametes : 5

  2: Expected table

Locus35\Locus85|       C|       T|
              C|    1.20|    1.80|
              T|    0.80|    1.20|

--------------------
Loci 35 and 160
--------------------

  1: Observed contingency table

Locus35\Locus160|   T|   C|
              C|   2|   1|   3
              T|   2|   0|   2
               |   4|   1|
  Total number of gametes : 5

  2: Expected table

Locus35\Locus160|       T|       C|
              C|    2.40|    0.60|
              T|    1.60|    0.40|

--------------------
Loci 85 and 160
--------------------

  1: Observed contingency table

Locus85\Locus160|   T|   C|
              C|   2|   0|   2
              T|   2|   1|   3
               |   4|   1|
  Total number of gametes : 5

  2: Expected table

Locus85\Locus160|       T|       C|
              C|    1.60|    0.40|
              T|    2.40|    0.60|

--------------------
Loci 35 and 251
--------------------

  1: Observed contingency table

Locus35\Locus251|   A|   G|
              C|   2|   1|   3
              T|   2|   0|   2
               |   4|   1|
  Total number of gametes : 5

  2: Expected table

Locus35\Locus251|       A|       G|
              C|    2.40|    0.60|
              T|    1.60|    0.40|

--------------------
Loci 85 and 251
--------------------

  1: Observed contingency table

Locus85\Locus251|   A|   G|
              C|   2|   0|   2
              T|   2|   1|   3
               |   4|   1|
  Total number of gametes : 5

  2: Expected table

Locus85\Locus251|       A|       G|
              C|    1.60|    0.40|
              T|    2.40|    0.60|

--------------------
Loci 160 and 251
--------------------

  1: Observed contingency table

Locus160\Locus251|   A|   G|
              T|   3|   1|   4
              C|   1|   0|   1
               |   4|   1|
  Total number of gametes : 5

  2: Expected table

Locus160\Locus251|       A|       G|
              T|    3.20|    0.80|
              C|    0.80|    0.20|
</data>

 <A NAME="30_12_25at09_21_00_group17"></A> 
<data>


===============================================================================
== Sample : 	P27S
===============================================================================


===============================
== Standard diversity indices : (P27S)
===============================

Reference: </data>
<Reference>Nei, M., 1987.</Reference>
<data>
No. of gene copies       : 1
No. of sequences         : 1
No. of loci              : 270
No. of usable loci       : 270 loci with less than  5.00 % missing data
No. of polymorphic sites : 0


Results are only shown for polymorphic loci
-------------------------------------------------
           Num.
           gene     Num.        Exp.
Locus#    copies   alleles       Het
-------------------------------------------------
-------------------------------------------------


Haplotype-level computations
----------------------------

Sum of square freqs.     :  1.0000
Gene diversity           :  1.0000 +/-  0.0000

(Standard deviation is for the sampling process)

================================
== Molecular diversity indices : (P27S)
================================

</data>
<Reference>Tajima, F., 1983.</Reference>
<Reference>Tajima, F. 1993.</Reference>
<Reference>Nei, M., 1987.</Reference>
<Reference>Zouros, E., 1979.</Reference>
<Reference>Ewens, W.J. 1972.</Reference>
<data>
Sample size                                  : 1.0000
No. of haplotypes                            : 1

Deletion weight                              : 1.0000
Transition weight                            : 1.0000
Transversion weight                          : 1.0000
Allowed level of missing data                : 5.0000 %
Number of observed transitions               : 0
Number of observed transversions             : 0
Number of substitutions                      : 0
Number of observed indels                    : 0
Number of polymorphic sites                  : 0
Number of observed sites with transitions    : 0
Number of observed sites with transversions  : 0
Number of observed sites with substitutions  : 0
Number of observed sites with indels         : 0
Number of observed nucleotide sites          : 270
Number of usable nucleotide sites            : 270

Nucleotide composition (Relative values)
   C :  5.56%
   T : 50.74%
   A : 12.22%
   G : 31.48%
   Total :100.00%


Distance method                              : Pairwise difference (no Gamma correction)

Inter-haplotypic distance matrix (s.d. above diagonal):

</data> <interHapDistMatrix pop="P27S" time="30/12/25 at 09:21:00">

                 p27s-asv2

    p27s-asv2             

</interHapDistMatrix> <data>


List of Haplotypes:

</data> <interHapDistMatrixLabels pop="P27S" time="30/12/25 at 09:21:00">

    p27s-asv2 : AGAATCGTAGTTGGTTGTCTTGGTGGGGTGTTTATCTGTTGGTTTTGTTGGCTTGTGGCTATTGTGTGTTGTTTTTTTTTAGGTTTGGTGGTGTTAGTAGTGTTAAATTTATGTTGTGGTTTTTAGTGGTTACTAGTATGACTGGTTATAGGTTGTTAAGTGTTGGTTGGGGTTGTTATAATAAGTTTGCTTTGGTTAGCTGTGTTCGTTCTGCTTTTGGGTCTGTTAGGTTTGAGGCTTGTTTTATGTGTATTGTTGTTTTGGTTGCAT

</interHapDistMatrixLabels> <data>


===========================================
MINIMUM SPANNING TREE between        1 OTUs
===========================================
Reference: </data>
<Reference>Rohlf, F.J., 1973.</Reference>
<data>

        OTU 1          OTU 2    Connection length
        =====          =====    =================


-------------------------------------------
NEXUS notation for MST
-------------------------------------------

#NEXUS
begin trees;  [NEXUS Treefile section generated by Arlequin]
tree P27S_MST = [&amp;U] p27s-asv2;
end;


===================================================================
Alternative connections between OTUs
to extend the minimum spanning tree into a MINIMUM SPANNING NETWORK
===================================================================

          OTU    List of alternative links
          ===    =========================


Mean number of pairwise differences          :     0.000000 +/-     0.000000

Nucleotide diversity (average over loci)     :     0.000000 +/-     0.000000

(Standard deviations are for both the sampling and the stochastic processes)

Unable to compute Theta(Hom) when all gene copies are different

Unable to compute Theta(k) when all gene copies are different

         Theta(S) :     0.000000
    S.D. Theta(S) :     0.000000

        Theta(Pi) :     0.000000
   S.D. Theta(Pi) :     0.000000

====================================
== Pairwise linkage disequilibrium : (P27S)
====================================

</data>
<Reference>Slatkin, M. 1994a.</Reference>
<Reference>Slatkin, M. and Excoffier, L. 1996.</Reference>
<Reference>Lewontin, R. C., and K. Kojima 1960.</Reference>
<data>
 #[WARNING # 4] : linkage disequilibrium cannot be computed on a single locus
</data>

 <A NAME="30_12_25at09_21_00_group18"></A> 
<data>


===============================================================================
== Sample : 	P28C
===============================================================================


===============================
== Standard diversity indices : (P28C)
===============================

Reference: </data>
<Reference>Nei, M., 1987.</Reference>
<data>
No. of gene copies       : 1
No. of sequences         : 1
No. of loci              : 270
No. of usable loci       : 270 loci with less than  5.00 % missing data
No. of polymorphic sites : 0


Results are only shown for polymorphic loci
-------------------------------------------------
           Num.
           gene     Num.        Exp.
Locus#    copies   alleles       Het
-------------------------------------------------
-------------------------------------------------


Haplotype-level computations
----------------------------

Sum of square freqs.     :  1.0000
Gene diversity           :  1.0000 +/-  0.0000

(Standard deviation is for the sampling process)

================================
== Molecular diversity indices : (P28C)
================================

</data>
<Reference>Tajima, F., 1983.</Reference>
<Reference>Tajima, F. 1993.</Reference>
<Reference>Nei, M., 1987.</Reference>
<Reference>Zouros, E., 1979.</Reference>
<Reference>Ewens, W.J. 1972.</Reference>
<data>
Sample size                                  : 1.0000
No. of haplotypes                            : 1

Deletion weight                              : 1.0000
Transition weight                            : 1.0000
Transversion weight                          : 1.0000
Allowed level of missing data                : 5.0000 %
Number of observed transitions               : 0
Number of observed transversions             : 0
Number of substitutions                      : 0
Number of observed indels                    : 0
Number of polymorphic sites                  : 0
Number of observed sites with transitions    : 0
Number of observed sites with transversions  : 0
Number of observed sites with substitutions  : 0
Number of observed sites with indels         : 0
Number of observed nucleotide sites          : 270
Number of usable nucleotide sites            : 270

Nucleotide composition (Relative values)
   C :  5.19%
   T : 51.11%
   A : 12.22%
   G : 31.48%
   Total :100.00%


Distance method                              : Pairwise difference (no Gamma correction)

Inter-haplotypic distance matrix (s.d. above diagonal):

</data> <interHapDistMatrix pop="P28C" time="30/12/25 at 09:21:00">

                 p28c-asv3

    p28c-asv3             

</interHapDistMatrix> <data>


List of Haplotypes:

</data> <interHapDistMatrixLabels pop="P28C" time="30/12/25 at 09:21:00">

    p28c-asv3 : AGAATCGTAGTTGGTTGTCTTGGTGGGGTGTTTATTTGTTGGTTTTGTTGGCTTGTGGCTATTGTGTGTTGTTTTTTTTTAGGTTTGGTGGTGTTAGTAGTGTTAAATTTATGTTGTGGTTTTTAGTGGTTACTAGTATGACTGGTTATAGGTTGTTAAGTGTTGGTTGGGGTTGTTATAATAAGTTTGCTTTGGTTAGCTGTGTTCGTTCTGCTTTTGGGTCTGTTAGGTTTGAGGCTTGTTTTATGTGTATTGTTGTTTTGGTTGCAT

</interHapDistMatrixLabels> <data>


===========================================
MINIMUM SPANNING TREE between        1 OTUs
===========================================
Reference: </data>
<Reference>Rohlf, F.J., 1973.</Reference>
<data>

        OTU 1          OTU 2    Connection length
        =====          =====    =================


-------------------------------------------
NEXUS notation for MST
-------------------------------------------

#NEXUS
begin trees;  [NEXUS Treefile section generated by Arlequin]
tree P28C_MST = [&amp;U] p28c-asv3;
end;


===================================================================
Alternative connections between OTUs
to extend the minimum spanning tree into a MINIMUM SPANNING NETWORK
===================================================================

          OTU    List of alternative links
          ===    =========================


Mean number of pairwise differences          :     0.000000 +/-     0.000000

Nucleotide diversity (average over loci)     :     0.000000 +/-     0.000000

(Standard deviations are for both the sampling and the stochastic processes)

Unable to compute Theta(Hom) when all gene copies are different

Unable to compute Theta(k) when all gene copies are different

         Theta(S) :     0.000000
    S.D. Theta(S) :     0.000000

        Theta(Pi) :     0.000000
   S.D. Theta(Pi) :     0.000000

====================================
== Pairwise linkage disequilibrium : (P28C)
====================================

</data>
<Reference>Slatkin, M. 1994a.</Reference>
<Reference>Slatkin, M. and Excoffier, L. 1996.</Reference>
<Reference>Lewontin, R. C., and K. Kojima 1960.</Reference>
<data>
 #[WARNING # 5] : linkage disequilibrium cannot be computed on a single locus
</data>

 <A NAME="30_12_25at09_21_00_group19"></A> 
<data>


===============================================================================
== Sample : 	P29C
===============================================================================


===============================
== Standard diversity indices : (P29C)
===============================

Reference: </data>
<Reference>Nei, M., 1987.</Reference>
<data>
No. of gene copies       : 1
No. of sequences         : 1
No. of loci              : 270
No. of usable loci       : 270 loci with less than  5.00 % missing data
No. of polymorphic sites : 0


Results are only shown for polymorphic loci
-------------------------------------------------
           Num.
           gene     Num.        Exp.
Locus#    copies   alleles       Het
-------------------------------------------------
-------------------------------------------------


Haplotype-level computations
----------------------------

Sum of square freqs.     :  1.0000
Gene diversity           :  1.0000 +/-  0.0000

(Standard deviation is for the sampling process)

================================
== Molecular diversity indices : (P29C)
================================

</data>
<Reference>Tajima, F., 1983.</Reference>
<Reference>Tajima, F. 1993.</Reference>
<Reference>Nei, M., 1987.</Reference>
<Reference>Zouros, E., 1979.</Reference>
<Reference>Ewens, W.J. 1972.</Reference>
<data>
Sample size                                  : 1.0000
No. of haplotypes                            : 1

Deletion weight                              : 1.0000
Transition weight                            : 1.0000
Transversion weight                          : 1.0000
Allowed level of missing data                : 5.0000 %
Number of observed transitions               : 0
Number of observed transversions             : 0
Number of substitutions                      : 0
Number of observed indels                    : 0
Number of polymorphic sites                  : 0
Number of observed sites with transitions    : 0
Number of observed sites with transversions  : 0
Number of observed sites with substitutions  : 0
Number of observed sites with indels         : 0
Number of observed nucleotide sites          : 270
Number of usable nucleotide sites            : 270

Nucleotide composition (Relative values)
   C :  5.56%
   T : 50.74%
   A : 12.22%
   G : 31.48%
   Total :100.00%


Distance method                              : Pairwise difference (no Gamma correction)

Inter-haplotypic distance matrix (s.d. above diagonal):

</data> <interHapDistMatrix pop="P29C" time="30/12/25 at 09:21:00">

                 p29c-asv1

    p29c-asv1             

</interHapDistMatrix> <data>


List of Haplotypes:

</data> <interHapDistMatrixLabels pop="P29C" time="30/12/25 at 09:21:00">

    p29c-asv1 : AGAATCGTAGTTGGTTGTCTTGGTGGGGTGTTTATTTGTTGGTTTTGTTGGCTTGTGGCTATTGTGTGTTGTTTTTTTTTAGGTTCGGTGGTGTTAGTAGTGTTAAATTTATGTTGTGGTTTTTAGTGGTTACTAGTATGACTGGTTATAGGTTGTTAAGTGTTGGTTGGGGTTGTTATAATAAGTTTGCTTTGGTTAGCTGTGTTCGTTCTGCTTTTGGGTCTGTTAGGTTTGAGGCTTGTTTTATGTGTATTGTTGTTTTGGTTGCAT

</interHapDistMatrixLabels> <data>


===========================================
MINIMUM SPANNING TREE between        1 OTUs
===========================================
Reference: </data>
<Reference>Rohlf, F.J., 1973.</Reference>
<data>

        OTU 1          OTU 2    Connection length
        =====          =====    =================


-------------------------------------------
NEXUS notation for MST
-------------------------------------------

#NEXUS
begin trees;  [NEXUS Treefile section generated by Arlequin]
tree P29C_MST = [&amp;U] p29c-asv1;
end;


===================================================================
Alternative connections between OTUs
to extend the minimum spanning tree into a MINIMUM SPANNING NETWORK
===================================================================

          OTU    List of alternative links
          ===    =========================


Mean number of pairwise differences          :     0.000000 +/-     0.000000

Nucleotide diversity (average over loci)     :     0.000000 +/-     0.000000

(Standard deviations are for both the sampling and the stochastic processes)

Unable to compute Theta(Hom) when all gene copies are different

Unable to compute Theta(k) when all gene copies are different

         Theta(S) :     0.000000
    S.D. Theta(S) :     0.000000

        Theta(Pi) :     0.000000
   S.D. Theta(Pi) :     0.000000

====================================
== Pairwise linkage disequilibrium : (P29C)
====================================

</data>
<Reference>Slatkin, M. 1994a.</Reference>
<Reference>Slatkin, M. and Excoffier, L. 1996.</Reference>
<Reference>Lewontin, R. C., and K. Kojima 1960.</Reference>
<data>
 #[WARNING # 6] : linkage disequilibrium cannot be computed on a single locus
</data>

 <A NAME="30_12_25at09_21_00_group20"></A> 
<data>


===============================================================================
== Sample : 	P2C
===============================================================================


===============================
== Standard diversity indices : (P2C)
===============================

Reference: </data>
<Reference>Nei, M., 1987.</Reference>
<data>
No. of gene copies       : 1
No. of sequences         : 1
No. of loci              : 270
No. of usable loci       : 270 loci with less than  5.00 % missing data
No. of polymorphic sites : 0


Results are only shown for polymorphic loci
-------------------------------------------------
           Num.
           gene     Num.        Exp.
Locus#    copies   alleles       Het
-------------------------------------------------
-------------------------------------------------


Haplotype-level computations
----------------------------

Sum of square freqs.     :  1.0000
Gene diversity           :  1.0000 +/-  0.0000

(Standard deviation is for the sampling process)

================================
== Molecular diversity indices : (P2C)
================================

</data>
<Reference>Tajima, F., 1983.</Reference>
<Reference>Tajima, F. 1993.</Reference>
<Reference>Nei, M., 1987.</Reference>
<Reference>Zouros, E., 1979.</Reference>
<Reference>Ewens, W.J. 1972.</Reference>
<data>
Sample size                                  : 1.0000
No. of haplotypes                            : 1

Deletion weight                              : 1.0000
Transition weight                            : 1.0000
Transversion weight                          : 1.0000
Allowed level of missing data                : 5.0000 %
Number of observed transitions               : 0
Number of observed transversions             : 0
Number of substitutions                      : 0
Number of observed indels                    : 0
Number of polymorphic sites                  : 0
Number of observed sites with transitions    : 0
Number of observed sites with transversions  : 0
Number of observed sites with substitutions  : 0
Number of observed sites with indels         : 0
Number of observed nucleotide sites          : 270
Number of usable nucleotide sites            : 270

Nucleotide composition (Relative values)
   C :  5.19%
   T : 51.11%
   A : 12.22%
   G : 31.48%
   Total :100.00%


Distance method                              : Pairwise difference (no Gamma correction)

Inter-haplotypic distance matrix (s.d. above diagonal):

</data> <interHapDistMatrix pop="P2C" time="30/12/25 at 09:21:00">

                p2c-asv3

    p2c-asv3            

</interHapDistMatrix> <data>


List of Haplotypes:

</data> <interHapDistMatrixLabels pop="P2C" time="30/12/25 at 09:21:00">

    p2c-asv3 : AGAATCGTAGTTGGTTGTCTTGGTGGGGTGTTTATTTGTTGGTTTTGTTGGCTTGTGGCTATTGTGTGTTGTTTTTTTTTAGGTTTGGTGGTGTTAGTAGTGTTAAATTTATGTTGTGGTTTTTAGTGGTTACTAGTATGACTGGTTATAGGTTGTTAAGTGTTGGTTGGGGTTGTTATAATAAGTTTGCTTTGGTTAGCTGTGTTCGTTCTGCTTTTGGGTCTGTTAGGTTTGAGGCTTGTTTTATGTGTATTGTTGTTTTGGTTGCAT

</interHapDistMatrixLabels> <data>


===========================================
MINIMUM SPANNING TREE between        1 OTUs
===========================================
Reference: </data>
<Reference>Rohlf, F.J., 1973.</Reference>
<data>

       OTU 1         OTU 2    Connection length
       =====         =====    =================


-------------------------------------------
NEXUS notation for MST
-------------------------------------------

#NEXUS
begin trees;  [NEXUS Treefile section generated by Arlequin]
tree P2C_MST = [&amp;U] p2c-asv3;
end;


===================================================================
Alternative connections between OTUs
to extend the minimum spanning tree into a MINIMUM SPANNING NETWORK
===================================================================

         OTU    List of alternative links
         ===    =========================


Mean number of pairwise differences          :     0.000000 +/-     0.000000

Nucleotide diversity (average over loci)     :     0.000000 +/-     0.000000

(Standard deviations are for both the sampling and the stochastic processes)

Unable to compute Theta(Hom) when all gene copies are different

Unable to compute Theta(k) when all gene copies are different

         Theta(S) :     0.000000
    S.D. Theta(S) :     0.000000

        Theta(Pi) :     0.000000
   S.D. Theta(Pi) :     0.000000

====================================
== Pairwise linkage disequilibrium : (P2C)
====================================

</data>
<Reference>Slatkin, M. 1994a.</Reference>
<Reference>Slatkin, M. and Excoffier, L. 1996.</Reference>
<Reference>Lewontin, R. C., and K. Kojima 1960.</Reference>
<data>
 #[WARNING # 7] : linkage disequilibrium cannot be computed on a single locus
</data>

 <A NAME="30_12_25at09_21_00_group21"></A> 
<data>


===============================================================================
== Sample : 	P30S
===============================================================================


===============================
== Standard diversity indices : (P30S)
===============================

Reference: </data>
<Reference>Nei, M., 1987.</Reference>
<data>
No. of gene copies       : 3
No. of sequences         : 3
No. of loci              : 270
No. of usable loci       : 264 loci with less than  5.00 % missing data
No. of polymorphic sites : 3


Results are only shown for polymorphic loci
-------------------------------------------------
           Num.
           gene     Num.        Exp.
Locus#    copies   alleles       Het
-------------------------------------------------
    36         3         2   0.66667
    59         3         2   0.66667
    86         3         2   0.66667
-------------------------------------------------
  Mean     3.000     2.000   0.66667
  s.d.     0.000     0.000   0.00000
-------------------------------------------------


Haplotype-level computations
----------------------------

Sum of square freqs.     :  0.3333
Gene diversity           :  1.0000 +/-  0.2722

(Standard deviation is for the sampling process)

================================
== Molecular diversity indices : (P30S)
================================

</data>
<Reference>Tajima, F., 1983.</Reference>
<Reference>Tajima, F. 1993.</Reference>
<Reference>Nei, M., 1987.</Reference>
<Reference>Zouros, E., 1979.</Reference>
<Reference>Ewens, W.J. 1972.</Reference>
<data>
Sample size                                  : 3.0000
No. of haplotypes                            : 3

Deletion weight                              : 1.0000
Transition weight                            : 1.0000
Transversion weight                          : 1.0000
Allowed level of missing data                : 5.0000 %
Number of observed transitions               : 2
Number of observed transversions             : 1
Number of substitutions                      : 3
Number of observed indels                    : 0
Number of polymorphic sites                  : 3
Number of observed sites with transitions    : 2
Number of observed sites with transversions  : 1
Number of observed sites with substitutions  : 3
Number of observed sites with indels         : 0
Number of observed nucleotide sites          : 270
Number of usable nucleotide sites            : 264

Nucleotide composition (Relative values)
   C :  5.47%
   T : 50.62%
   A : 12.31%
   G : 31.59%
   Total :100.00%


Distance method                              : Pairwise difference (no Gamma correction)

Inter-haplotypic distance matrix (s.d. above diagonal):

</data> <interHapDistMatrix pop="P30S" time="30/12/25 at 09:21:00">

                 p30s-asv8    p30s-asv2    p30s-asv9

    p30s-asv8                    0.9981       1.4088
    p30s-asv2       1.0000                    1.7222
    p30s-asv9       2.0000       3.0000             

</interHapDistMatrix> <data>


List of Haplotypes:

</data> <interHapDistMatrixLabels pop="P30S" time="30/12/25 at 09:21:00">

    p30s-asv8 : AGAATCGTAGTTGGTTGTCTTGGTGGGGTGTTTATCTGTTGGTTTTGTTGGCTTGTGGCTATTGTGTGTTGTTTTTTTTTAGGTTCGGTGGTGTTAGTAGTGTTAAATTTATGTTGTGGTTTTTAGTGGTTACTAGTATGACTGGTTATAGGTTGTTAAGTGTTGGTTGGGGTTGTTATAATAAGTTTGCTTTGGTTAGCTGTGTTCGTTCTGCTTTTGGGTCTGTTAGGTTTGAGGCTTGTTTTATGTGTATTGTTGTTTTGG??????
    p30s-asv2 : AGAATCGTAGTTGGTTGTCTTGGTGGGGTGTTTATCTGTTGGTTTTGTTGGCTTGTGGCTATTGTGTGTTGTTTTTTTTTAGGTTTGGTGGTGTTAGTAGTGTTAAATTTATGTTGTGGTTTTTAGTGGTTACTAGTATGACTGGTTATAGGTTGTTAAGTGTTGGTTGGGGTTGTTATAATAAGTTTGCTTTGGTTAGCTGTGTTCGTTCTGCTTTTGGGTCTGTTAGGTTTGAGGCTTGTTTTATGTGTATTGTTGTTTTGGTTGCAT
    p30s-asv9 : AGAATCGTAGTTGGTTGTCTTGGTGGGGTGTTTATTTGTTGGTTTTGTTGGCTTGTGGATATTGTGTGTTGTTTTTTTTTAGGTTCGGTGGTGTTAGTAGTGTTAAATTTATGTTGTGGTTTTTAGTGGTTACTAGTATGACTGGTTATAGGTTGTTAAGTGTTGGTTGGGGTTGTTATAATAAGTTTGCTTTGGTTAGCTGTGTTCGTTCTGCTTTTGGGTCTGTTAGGTTTGAGGCTTGTTTTATGTGTATTGTTGTTTTGGTTGCAT

</interHapDistMatrixLabels> <data>


===========================================
MINIMUM SPANNING TREE between        3 OTUs
===========================================
Reference: </data>
<Reference>Rohlf, F.J., 1973.</Reference>
<data>

        OTU 1          OTU 2    Connection length
        =====          =====    =================
    p30s-asv8      p30s-asv2             1.00000
    p30s-asv8      p30s-asv9             2.00000


-------------------------------------------
NEXUS notation for MST
-------------------------------------------

#NEXUS
begin trees;  [NEXUS Treefile section generated by Arlequin]
tree P30S_MST = [&amp;U] ((p30s-asv8:0, p30s-asv9:2.00000):0, p30s-asv2:1.00000);
end;


===================================================================
Alternative connections between OTUs
to extend the minimum spanning tree into a MINIMUM SPANNING NETWORK
===================================================================

          OTU    List of alternative links
          ===    =========================


Mean number of pairwise differences          :     2.000000 +/-     1.511858

Nucleotide diversity (average over loci)     :     0.007576 +/-     0.007142

(Standard deviations are for both the sampling and the stochastic processes)

Unable to compute Theta(Hom) when all gene copies are different

Unable to compute Theta(k) when all gene copies are different

         Theta(S) :     2.000000
    S.D. Theta(S) :     1.511858

        Theta(Pi) :     2.000000
   S.D. Theta(Pi) :     1.885618

====================================
== Pairwise linkage disequilibrium : (P30S)
====================================

</data>
<Reference>Slatkin, M. 1994a.</Reference>
<Reference>Slatkin, M. and Excoffier, L. 1996.</Reference>
<Reference>Lewontin, R. C., and K. Kojima 1960.</Reference>
<data>
Test of linkage disequilibrium for all pairs of loci:
-----------------------------------------------------


Exact test using a Markov chain :
Chain length     :10000
Dememorization   :1000
Note: The test is only performed for polymorphic pairs of loci

Pair (35, 58) Exact P=0.328911  +-  0.004300 (10100 Steps done)
Pair (35, 85) Exact P=1.000000  +-  0.000000 (10100 Steps done)
Pair (58, 85) Exact P=1.000000  +-  0.000000 (10100 Steps done)

Table of significant linkage disequilibrium (significance level=0.0500):

          ------------
Locus  # | 35| 58| 85|
          ------------
      35 |  *   -   - 
      58 |  -   *   - 
      85 |  -   -   * 

Number of linked loci per polymorphic locus (significance level=0.0500):
------------------------------------------
y\Locus:    35   58   85   No. of Loci
--------------------------------------------
     1       0    0    0            3
--------------------------------------------


Percentage of linked loci per locus (significance level=0.0500):
---------------------------------------------------
y\Locus:       35      58      85   No. of Loci
-----------------------------------------------------
     1        0.0     0.0     0.0            3
-----------------------------------------------------


Remark: All these results can be found in the file: C:/Users/ma04426/OneDrive - University of Surrey/Article 2_Population_genetics_MOI_ gene flow/mothur analysis ND1 cutoff 7000/AMOVA by arlequin/AMOVA Cattle and sheep populations/output.res/ld_dis.xl


--------------------
Loci 35 and 58
--------------------

  1: Observed contingency table

Locus35\Locus58|   C|   A|
              C|   2|   0|   2
              T|   0|   1|   1
               |   2|   1|
  Total number of gametes : 3

  2: Expected table

Locus35\Locus58|       C|       A|
              C|    1.33|    0.67|
              T|    0.67|    0.33|

--------------------
Loci 35 and 85
--------------------

  1: Observed contingency table

Locus35\Locus85|   C|   T|
              C|   1|   1|   2
              T|   1|   0|   1
               |   2|   1|
  Total number of gametes : 3

  2: Expected table

Locus35\Locus85|       C|       T|
              C|    1.33|    0.67|
              T|    0.67|    0.33|

--------------------
Loci 58 and 85
--------------------

  1: Observed contingency table

Locus58\Locus85|   C|   T|
              C|   1|   1|   2
              A|   1|   0|   1
               |   2|   1|
  Total number of gametes : 3

  2: Expected table

Locus58\Locus85|       C|       T|
              C|    1.33|    0.67|
              A|    0.67|    0.33|
</data>

 <A NAME="30_12_25at09_21_00_group22"></A> 
<data>


===============================================================================
== Sample : 	P31C
===============================================================================


===============================
== Standard diversity indices : (P31C)
===============================

Reference: </data>
<Reference>Nei, M., 1987.</Reference>
<data>
No. of gene copies       : 2
No. of sequences         : 2
No. of loci              : 270
No. of usable loci       : 264 loci with less than  5.00 % missing data
No. of polymorphic sites : 1


Results are only shown for polymorphic loci
-------------------------------------------------
           Num.
           gene     Num.        Exp.
Locus#    copies   alleles       Het
-------------------------------------------------
    36         2         2   1.00000
-------------------------------------------------
  Mean     2.000     2.000   1.00000
  s.d.     0.000     0.000   0.00000
-------------------------------------------------


Haplotype-level computations
----------------------------

Sum of square freqs.     :  0.5000
Gene diversity           :  1.0000 +/-  0.5000

(Standard deviation is for the sampling process)

================================
== Molecular diversity indices : (P31C)
================================

</data>
<Reference>Tajima, F., 1983.</Reference>
<Reference>Tajima, F. 1993.</Reference>
<Reference>Nei, M., 1987.</Reference>
<Reference>Zouros, E., 1979.</Reference>
<Reference>Ewens, W.J. 1972.</Reference>
<data>
Sample size                                  : 2.0000
No. of haplotypes                            : 2

Deletion weight                              : 1.0000
Transition weight                            : 1.0000
Transversion weight                          : 1.0000
Allowed level of missing data                : 5.0000 %
Number of observed transitions               : 1
Number of observed transversions             : 0
Number of substitutions                      : 1
Number of observed indels                    : 0
Number of polymorphic sites                  : 1
Number of observed sites with transitions    : 1
Number of observed sites with transversions  : 0
Number of observed sites with substitutions  : 1
Number of observed sites with indels         : 0
Number of observed nucleotide sites          : 270
Number of usable nucleotide sites            : 264

Nucleotide composition (Relative values)
   C :  5.62%
   T : 50.56%
   A : 12.17%
   G : 31.65%
   Total :100.00%


Distance method                              : Pairwise difference (no Gamma correction)

Inter-haplotypic distance matrix (s.d. above diagonal):

</data> <interHapDistMatrix pop="P31C" time="30/12/25 at 09:21:00">

                 p31c-asv8    p31c-asv1

    p31c-asv8                    0.9981
    p31c-asv1       1.0000             

</interHapDistMatrix> <data>


List of Haplotypes:

</data> <interHapDistMatrixLabels pop="P31C" time="30/12/25 at 09:21:00">

    p31c-asv8 : AGAATCGTAGTTGGTTGTCTTGGTGGGGTGTTTATCTGTTGGTTTTGTTGGCTTGTGGCTATTGTGTGTTGTTTTTTTTTAGGTTCGGTGGTGTTAGTAGTGTTAAATTTATGTTGTGGTTTTTAGTGGTTACTAGTATGACTGGTTATAGGTTGTTAAGTGTTGGTTGGGGTTGTTATAATAAGTTTGCTTTGGTTAGCTGTGTTCGTTCTGCTTTTGGGTCTGTTAGGTTTGAGGCTTGTTTTATGTGTATTGTTGTTTTGG??????
    p31c-asv1 : AGAATCGTAGTTGGTTGTCTTGGTGGGGTGTTTATTTGTTGGTTTTGTTGGCTTGTGGCTATTGTGTGTTGTTTTTTTTTAGGTTCGGTGGTGTTAGTAGTGTTAAATTTATGTTGTGGTTTTTAGTGGTTACTAGTATGACTGGTTATAGGTTGTTAAGTGTTGGTTGGGGTTGTTATAATAAGTTTGCTTTGGTTAGCTGTGTTCGTTCTGCTTTTGGGTCTGTTAGGTTTGAGGCTTGTTTTATGTGTATTGTTGTTTTGGTTGCAT

</interHapDistMatrixLabels> <data>


===========================================
MINIMUM SPANNING TREE between        2 OTUs
===========================================
Reference: </data>
<Reference>Rohlf, F.J., 1973.</Reference>
<data>

        OTU 1          OTU 2    Connection length
        =====          =====    =================
    p31c-asv8      p31c-asv1             1.00000


-------------------------------------------
NEXUS notation for MST
-------------------------------------------

#NEXUS
begin trees;  [NEXUS Treefile section generated by Arlequin]
tree P31C_MST = [&amp;U] (p31c-asv8:0, p31c-asv1:1.00000);
end;


===================================================================
Alternative connections between OTUs
to extend the minimum spanning tree into a MINIMUM SPANNING NETWORK
===================================================================

          OTU    List of alternative links
          ===    =========================


Mean number of pairwise differences          :     1.000000 +/-     1.000000

Nucleotide diversity (average over loci)     :     0.003788 +/-     0.005357

(Standard deviations are for both the sampling and the stochastic processes)

Unable to compute Theta(Hom) when all gene copies are different

Unable to compute Theta(k) when all gene copies are different

         Theta(S) :     1.000000
    S.D. Theta(S) :     1.000000

        Theta(Pi) :     1.000000
   S.D. Theta(Pi) :     1.414214

====================================
== Pairwise linkage disequilibrium : (P31C)
====================================

</data>
<Reference>Slatkin, M. 1994a.</Reference>
<Reference>Slatkin, M. and Excoffier, L. 1996.</Reference>
<Reference>Lewontin, R. C., and K. Kojima 1960.</Reference>
<data>
 #[WARNING # 8] : linkage disequilibrium cannot be computed on a single locus
</data>

 <A NAME="30_12_25at09_21_00_group23"></A> 
<data>


===============================================================================
== Sample : 	P32S
===============================================================================


===============================
== Standard diversity indices : (P32S)
===============================

Reference: </data>
<Reference>Nei, M., 1987.</Reference>
<data>
No. of gene copies       : 3
No. of sequences         : 3
No. of loci              : 270
No. of usable loci       : 264 loci with less than  5.00 % missing data
No. of polymorphic sites : 3


Results are only shown for polymorphic loci
-------------------------------------------------
           Num.
           gene     Num.        Exp.
Locus#    copies   alleles       Het
-------------------------------------------------
    36         3         2   0.66667
    59         3         2   0.66667
    86         3         2   0.66667
-------------------------------------------------
  Mean     3.000     2.000   0.66667
  s.d.     0.000     0.000   0.00000
-------------------------------------------------


Haplotype-level computations
----------------------------

Sum of square freqs.     :  0.3333
Gene diversity           :  1.0000 +/-  0.2722

(Standard deviation is for the sampling process)

================================
== Molecular diversity indices : (P32S)
================================

</data>
<Reference>Tajima, F., 1983.</Reference>
<Reference>Tajima, F. 1993.</Reference>
<Reference>Nei, M., 1987.</Reference>
<Reference>Zouros, E., 1979.</Reference>
<Reference>Ewens, W.J. 1972.</Reference>
<data>
Sample size                                  : 3.0000
No. of haplotypes                            : 3

Deletion weight                              : 1.0000
Transition weight                            : 1.0000
Transversion weight                          : 1.0000
Allowed level of missing data                : 5.0000 %
Number of observed transitions               : 2
Number of observed transversions             : 1
Number of substitutions                      : 3
Number of observed indels                    : 0
Number of polymorphic sites                  : 3
Number of observed sites with transitions    : 2
Number of observed sites with transversions  : 1
Number of observed sites with substitutions  : 3
Number of observed sites with indels         : 0
Number of observed nucleotide sites          : 270
Number of usable nucleotide sites            : 264

Nucleotide composition (Relative values)
   C :  5.47%
   T : 50.62%
   A : 12.31%
   G : 31.59%
   Total :100.00%


Distance method                              : Pairwise difference (no Gamma correction)

Inter-haplotypic distance matrix (s.d. above diagonal):

</data> <interHapDistMatrix pop="P32S" time="30/12/25 at 09:21:00">

                 p32s-asv8    p32s-asv2    p32s-asv9

    p32s-asv8                    0.9981       1.4088
    p32s-asv2       1.0000                    1.7222
    p32s-asv9       2.0000       3.0000             

</interHapDistMatrix> <data>


List of Haplotypes:

</data> <interHapDistMatrixLabels pop="P32S" time="30/12/25 at 09:21:00">

    p32s-asv8 : AGAATCGTAGTTGGTTGTCTTGGTGGGGTGTTTATCTGTTGGTTTTGTTGGCTTGTGGCTATTGTGTGTTGTTTTTTTTTAGGTTCGGTGGTGTTAGTAGTGTTAAATTTATGTTGTGGTTTTTAGTGGTTACTAGTATGACTGGTTATAGGTTGTTAAGTGTTGGTTGGGGTTGTTATAATAAGTTTGCTTTGGTTAGCTGTGTTCGTTCTGCTTTTGGGTCTGTTAGGTTTGAGGCTTGTTTTATGTGTATTGTTGTTTTGG??????
    p32s-asv2 : AGAATCGTAGTTGGTTGTCTTGGTGGGGTGTTTATCTGTTGGTTTTGTTGGCTTGTGGCTATTGTGTGTTGTTTTTTTTTAGGTTTGGTGGTGTTAGTAGTGTTAAATTTATGTTGTGGTTTTTAGTGGTTACTAGTATGACTGGTTATAGGTTGTTAAGTGTTGGTTGGGGTTGTTATAATAAGTTTGCTTTGGTTAGCTGTGTTCGTTCTGCTTTTGGGTCTGTTAGGTTTGAGGCTTGTTTTATGTGTATTGTTGTTTTGGTTGCAT
    p32s-asv9 : AGAATCGTAGTTGGTTGTCTTGGTGGGGTGTTTATTTGTTGGTTTTGTTGGCTTGTGGATATTGTGTGTTGTTTTTTTTTAGGTTCGGTGGTGTTAGTAGTGTTAAATTTATGTTGTGGTTTTTAGTGGTTACTAGTATGACTGGTTATAGGTTGTTAAGTGTTGGTTGGGGTTGTTATAATAAGTTTGCTTTGGTTAGCTGTGTTCGTTCTGCTTTTGGGTCTGTTAGGTTTGAGGCTTGTTTTATGTGTATTGTTGTTTTGGTTGCAT

</interHapDistMatrixLabels> <data>


===========================================
MINIMUM SPANNING TREE between        3 OTUs
===========================================
Reference: </data>
<Reference>Rohlf, F.J., 1973.</Reference>
<data>

        OTU 1          OTU 2    Connection length
        =====          =====    =================
    p32s-asv8      p32s-asv2             1.00000
    p32s-asv8      p32s-asv9             2.00000


-------------------------------------------
NEXUS notation for MST
-------------------------------------------

#NEXUS
begin trees;  [NEXUS Treefile section generated by Arlequin]
tree P32S_MST = [&amp;U] ((p32s-asv8:0, p32s-asv9:2.00000):0, p32s-asv2:1.00000);
end;


===================================================================
Alternative connections between OTUs
to extend the minimum spanning tree into a MINIMUM SPANNING NETWORK
===================================================================

          OTU    List of alternative links
          ===    =========================


Mean number of pairwise differences          :     2.000000 +/-     1.511858

Nucleotide diversity (average over loci)     :     0.007576 +/-     0.007142

(Standard deviations are for both the sampling and the stochastic processes)

Unable to compute Theta(Hom) when all gene copies are different

Unable to compute Theta(k) when all gene copies are different

         Theta(S) :     2.000000
    S.D. Theta(S) :     1.511858

        Theta(Pi) :     2.000000
   S.D. Theta(Pi) :     1.885618

====================================
== Pairwise linkage disequilibrium : (P32S)
====================================

</data>
<Reference>Slatkin, M. 1994a.</Reference>
<Reference>Slatkin, M. and Excoffier, L. 1996.</Reference>
<Reference>Lewontin, R. C., and K. Kojima 1960.</Reference>
<data>
Test of linkage disequilibrium for all pairs of loci:
-----------------------------------------------------


Exact test using a Markov chain :
Chain length     :10000
Dememorization   :1000
Note: The test is only performed for polymorphic pairs of loci

Pair (35, 58) Exact P=0.330297  +-  0.004847 (10100 Steps done)
Pair (35, 85) Exact P=1.000000  +-  0.000000 (10100 Steps done)
Pair (58, 85) Exact P=1.000000  +-  0.000000 (10100 Steps done)

Table of significant linkage disequilibrium (significance level=0.0500):

          ------------
Locus  # | 35| 58| 85|
          ------------
      35 |  *   -   - 
      58 |  -   *   - 
      85 |  -   -   * 

Number of linked loci per polymorphic locus (significance level=0.0500):
------------------------------------------
y\Locus:    35   58   85   No. of Loci
--------------------------------------------
     1       0    0    0            3
--------------------------------------------


Percentage of linked loci per locus (significance level=0.0500):
---------------------------------------------------
y\Locus:       35      58      85   No. of Loci
-----------------------------------------------------
     1        0.0     0.0     0.0            3
-----------------------------------------------------


Remark: All these results can be found in the file: C:/Users/ma04426/OneDrive - University of Surrey/Article 2_Population_genetics_MOI_ gene flow/mothur analysis ND1 cutoff 7000/AMOVA by arlequin/AMOVA Cattle and sheep populations/output.res/ld_dis.xl


--------------------
Loci 35 and 58
--------------------

  1: Observed contingency table

Locus35\Locus58|   C|   A|
              C|   2|   0|   2
              T|   0|   1|   1
               |   2|   1|
  Total number of gametes : 3

  2: Expected table

Locus35\Locus58|       C|       A|
              C|    1.33|    0.67|
              T|    0.67|    0.33|

--------------------
Loci 35 and 85
--------------------

  1: Observed contingency table

Locus35\Locus85|   C|   T|
              C|   1|   1|   2
              T|   1|   0|   1
               |   2|   1|
  Total number of gametes : 3

  2: Expected table

Locus35\Locus85|       C|       T|
              C|    1.33|    0.67|
              T|    0.67|    0.33|

--------------------
Loci 58 and 85
--------------------

  1: Observed contingency table

Locus58\Locus85|   C|   T|
              C|   1|   1|   2
              A|   1|   0|   1
               |   2|   1|
  Total number of gametes : 3

  2: Expected table

Locus58\Locus85|       C|       T|
              C|    1.33|    0.67|
              A|    0.67|    0.33|
</data>

 <A NAME="30_12_25at09_21_00_group24"></A> 
<data>


===============================================================================
== Sample : 	P33C
===============================================================================


===============================
== Standard diversity indices : (P33C)
===============================

Reference: </data>
<Reference>Nei, M., 1987.</Reference>
<data>
No. of gene copies       : 2
No. of sequences         : 2
No. of loci              : 270
No. of usable loci       : 264 loci with less than  5.00 % missing data
No. of polymorphic sites : 2


Results are only shown for polymorphic loci
-------------------------------------------------
           Num.
           gene     Num.        Exp.
Locus#    copies   alleles       Het
-------------------------------------------------
    36         2         2   1.00000
    86         2         2   1.00000
-------------------------------------------------
  Mean     2.000     2.000   1.00000
  s.d.     0.000     0.000   0.00000
-------------------------------------------------


Haplotype-level computations
----------------------------

Sum of square freqs.     :  0.5000
Gene diversity           :  1.0000 +/-  0.5000

(Standard deviation is for the sampling process)

================================
== Molecular diversity indices : (P33C)
================================

</data>
<Reference>Tajima, F., 1983.</Reference>
<Reference>Tajima, F. 1993.</Reference>
<Reference>Nei, M., 1987.</Reference>
<Reference>Zouros, E., 1979.</Reference>
<Reference>Ewens, W.J. 1972.</Reference>
<data>
Sample size                                  : 2.0000
No. of haplotypes                            : 2

Deletion weight                              : 1.0000
Transition weight                            : 1.0000
Transversion weight                          : 1.0000
Allowed level of missing data                : 5.0000 %
Number of observed transitions               : 2
Number of observed transversions             : 0
Number of substitutions                      : 2
Number of observed indels                    : 0
Number of polymorphic sites                  : 2
Number of observed sites with transitions    : 2
Number of observed sites with transversions  : 0
Number of observed sites with substitutions  : 2
Number of observed sites with indels         : 0
Number of observed nucleotide sites          : 270
Number of usable nucleotide sites            : 264

Nucleotide composition (Relative values)
   C :  5.43%
   T : 50.75%
   A : 12.17%
   G : 31.65%
   Total :100.00%


Distance method                              : Pairwise difference (no Gamma correction)

Inter-haplotypic distance matrix (s.d. above diagonal):

</data> <interHapDistMatrix pop="P33C" time="30/12/25 at 09:21:00">

                 p33c-asv8    p33c-asv3

    p33c-asv8                    1.4088
    p33c-asv3       2.0000             

</interHapDistMatrix> <data>


List of Haplotypes:

</data> <interHapDistMatrixLabels pop="P33C" time="30/12/25 at 09:21:00">

    p33c-asv8 : AGAATCGTAGTTGGTTGTCTTGGTGGGGTGTTTATCTGTTGGTTTTGTTGGCTTGTGGCTATTGTGTGTTGTTTTTTTTTAGGTTCGGTGGTGTTAGTAGTGTTAAATTTATGTTGTGGTTTTTAGTGGTTACTAGTATGACTGGTTATAGGTTGTTAAGTGTTGGTTGGGGTTGTTATAATAAGTTTGCTTTGGTTAGCTGTGTTCGTTCTGCTTTTGGGTCTGTTAGGTTTGAGGCTTGTTTTATGTGTATTGTTGTTTTGG??????
    p33c-asv3 : AGAATCGTAGTTGGTTGTCTTGGTGGGGTGTTTATTTGTTGGTTTTGTTGGCTTGTGGCTATTGTGTGTTGTTTTTTTTTAGGTTTGGTGGTGTTAGTAGTGTTAAATTTATGTTGTGGTTTTTAGTGGTTACTAGTATGACTGGTTATAGGTTGTTAAGTGTTGGTTGGGGTTGTTATAATAAGTTTGCTTTGGTTAGCTGTGTTCGTTCTGCTTTTGGGTCTGTTAGGTTTGAGGCTTGTTTTATGTGTATTGTTGTTTTGGTTGCAT

</interHapDistMatrixLabels> <data>


===========================================
MINIMUM SPANNING TREE between        2 OTUs
===========================================
Reference: </data>
<Reference>Rohlf, F.J., 1973.</Reference>
<data>

        OTU 1          OTU 2    Connection length
        =====          =====    =================
    p33c-asv8      p33c-asv3             2.00000


-------------------------------------------
NEXUS notation for MST
-------------------------------------------

#NEXUS
begin trees;  [NEXUS Treefile section generated by Arlequin]
tree P33C_MST = [&amp;U] (p33c-asv8:0, p33c-asv3:2.00000);
end;


===================================================================
Alternative connections between OTUs
to extend the minimum spanning tree into a MINIMUM SPANNING NETWORK
===================================================================

          OTU    List of alternative links
          ===    =========================


Mean number of pairwise differences          :     2.000000 +/-     1.732051

Nucleotide diversity (average over loci)     :     0.007576 +/-     0.009278

(Standard deviations are for both the sampling and the stochastic processes)

Unable to compute Theta(Hom) when all gene copies are different

Unable to compute Theta(k) when all gene copies are different

         Theta(S) :     2.000000
    S.D. Theta(S) :     1.732051

        Theta(Pi) :     2.000000
   S.D. Theta(Pi) :     2.449490

====================================
== Pairwise linkage disequilibrium : (P33C)
====================================

</data>
<Reference>Slatkin, M. 1994a.</Reference>
<Reference>Slatkin, M. and Excoffier, L. 1996.</Reference>
<Reference>Lewontin, R. C., and K. Kojima 1960.</Reference>
<data>
Test of linkage disequilibrium for all pairs of loci:
-----------------------------------------------------


Exact test using a Markov chain :
Chain length     :10000
Dememorization   :1000
Note: The test is only performed for polymorphic pairs of loci

Pair (35, 85) Exact P=1.000000  +-  0.000000 (10100 Steps done)

Table of significant linkage disequilibrium (significance level=0.0500):

          --------
Locus  # | 35| 85|
          --------
      35 |  *   - 
      85 |  -   * 

Number of linked loci per polymorphic locus (significance level=0.0500):
-------------------------------------
y\Locus:    35   85   No. of Loci
---------------------------------------
     1       0    0            2
---------------------------------------


Percentage of linked loci per locus (significance level=0.0500):
-------------------------------------------
y\Locus:       35      85   No. of Loci
---------------------------------------------
     1        0.0     0.0            2
---------------------------------------------


Remark: All these results can be found in the file: C:/Users/ma04426/OneDrive - University of Surrey/Article 2_Population_genetics_MOI_ gene flow/mothur analysis ND1 cutoff 7000/AMOVA by arlequin/AMOVA Cattle and sheep populations/output.res/ld_dis.xl


--------------------
Loci 35 and 85
--------------------

  1: Observed contingency table

Locus35\Locus85|   C|   T|
              C|   1|   0|   1
              T|   0|   1|   1
               |   1|   1|
  Total number of gametes : 2

  2: Expected table

Locus35\Locus85|       C|       T|
              C|    0.50|    0.50|
              T|    0.50|    0.50|
</data>

 <A NAME="30_12_25at09_21_00_group25"></A> 
<data>


===============================================================================
== Sample : 	P34S
===============================================================================


===============================
== Standard diversity indices : (P34S)
===============================

Reference: </data>
<Reference>Nei, M., 1987.</Reference>
<data>
No. of gene copies       : 3
No. of sequences         : 3
No. of loci              : 270
No. of usable loci       : 264 loci with less than  5.00 % missing data
No. of polymorphic sites : 3


Results are only shown for polymorphic loci
-------------------------------------------------
           Num.
           gene     Num.        Exp.
Locus#    copies   alleles       Het
-------------------------------------------------
    36         3         2   0.66667
    86         3         2   0.66667
   204         3         2   0.66667
-------------------------------------------------
  Mean     3.000     2.000   0.66667
  s.d.     0.000     0.000   0.00000
-------------------------------------------------


Haplotype-level computations
----------------------------

Sum of square freqs.     :  0.3333
Gene diversity           :  1.0000 +/-  0.2722

(Standard deviation is for the sampling process)

================================
== Molecular diversity indices : (P34S)
================================

</data>
<Reference>Tajima, F., 1983.</Reference>
<Reference>Tajima, F. 1993.</Reference>
<Reference>Nei, M., 1987.</Reference>
<Reference>Zouros, E., 1979.</Reference>
<Reference>Ewens, W.J. 1972.</Reference>
<data>
Sample size                                  : 3.0000
No. of haplotypes                            : 3

Deletion weight                              : 1.0000
Transition weight                            : 1.0000
Transversion weight                          : 1.0000
Allowed level of missing data                : 5.0000 %
Number of observed transitions               : 3
Number of observed transversions             : 0
Number of substitutions                      : 3
Number of observed indels                    : 0
Number of polymorphic sites                  : 3
Number of observed sites with transitions    : 3
Number of observed sites with transversions  : 0
Number of observed sites with substitutions  : 3
Number of observed sites with indels         : 0
Number of observed nucleotide sites          : 270
Number of usable nucleotide sites            : 264

Nucleotide composition (Relative values)
   C :  5.60%
   T : 50.62%
   A : 12.31%
   G : 31.47%
   Total :100.00%


Distance method                              : Pairwise difference (no Gamma correction)

Inter-haplotypic distance matrix (s.d. above diagonal):

</data> <interHapDistMatrix pop="P34S" time="30/12/25 at 09:21:00">

                 p34s-asv8    p34s-asv2    p34s-asv6

    p34s-asv8                    0.9981       1.4088
    p34s-asv2       1.0000                    1.7222
    p34s-asv6       2.0000       3.0000             

</interHapDistMatrix> <data>


List of Haplotypes:

</data> <interHapDistMatrixLabels pop="P34S" time="30/12/25 at 09:21:00">

    p34s-asv8 : AGAATCGTAGTTGGTTGTCTTGGTGGGGTGTTTATCTGTTGGTTTTGTTGGCTTGTGGCTATTGTGTGTTGTTTTTTTTTAGGTTCGGTGGTGTTAGTAGTGTTAAATTTATGTTGTGGTTTTTAGTGGTTACTAGTATGACTGGTTATAGGTTGTTAAGTGTTGGTTGGGGTTGTTATAATAAGTTTGCTTTGGTTAGCTGTGTTCGTTCTGCTTTTGGGTCTGTTAGGTTTGAGGCTTGTTTTATGTGTATTGTTGTTTTGG??????
    p34s-asv2 : AGAATCGTAGTTGGTTGTCTTGGTGGGGTGTTTATCTGTTGGTTTTGTTGGCTTGTGGCTATTGTGTGTTGTTTTTTTTTAGGTTTGGTGGTGTTAGTAGTGTTAAATTTATGTTGTGGTTTTTAGTGGTTACTAGTATGACTGGTTATAGGTTGTTAAGTGTTGGTTGGGGTTGTTATAATAAGTTTGCTTTGGTTAGCTGTGTTCGTTCTGCTTTTGGGTCTGTTAGGTTTGAGGCTTGTTTTATGTGTATTGTTGTTTTGGTTGCAT
    p34s-asv6 : AGAATCGTAGTTGGTTGTCTTGGTGGGGTGTTTATTTGTTGGTTTTGTTGGCTTGTGGCTATTGTGTGTTGTTTTTTTTTAGGTTCGGTGGTGTTAGTAGTGTTAAATTTATGTTGTGGTTTTTAGTGGTTACTAGTATGACTGGTTATAGGTTGTTAAGTGTTGGTTGGGGTTGTTATAATAAGTTTGCTTTGGTTAGCTGTATTCGTTCTGCTTTTGGGTCTGTTAGGTTTGAGGCTTGTTTTATGTGTATTGTTGTTTTGGTTGCAT

</interHapDistMatrixLabels> <data>


===========================================
MINIMUM SPANNING TREE between        3 OTUs
===========================================
Reference: </data>
<Reference>Rohlf, F.J., 1973.</Reference>
<data>

        OTU 1          OTU 2    Connection length
        =====          =====    =================
    p34s-asv8      p34s-asv2             1.00000
    p34s-asv8      p34s-asv6             2.00000


-------------------------------------------
NEXUS notation for MST
-------------------------------------------

#NEXUS
begin trees;  [NEXUS Treefile section generated by Arlequin]
tree P34S_MST = [&amp;U] ((p34s-asv8:0, p34s-asv6:2.00000):0, p34s-asv2:1.00000);
end;


===================================================================
Alternative connections between OTUs
to extend the minimum spanning tree into a MINIMUM SPANNING NETWORK
===================================================================

          OTU    List of alternative links
          ===    =========================


Mean number of pairwise differences          :     2.000000 +/-     1.511858

Nucleotide diversity (average over loci)     :     0.007576 +/-     0.007142

(Standard deviations are for both the sampling and the stochastic processes)

Unable to compute Theta(Hom) when all gene copies are different

Unable to compute Theta(k) when all gene copies are different

         Theta(S) :     2.000000
    S.D. Theta(S) :     1.511858

        Theta(Pi) :     2.000000
   S.D. Theta(Pi) :     1.885618

====================================
== Pairwise linkage disequilibrium : (P34S)
====================================

</data>
<Reference>Slatkin, M. 1994a.</Reference>
<Reference>Slatkin, M. and Excoffier, L. 1996.</Reference>
<Reference>Lewontin, R. C., and K. Kojima 1960.</Reference>
<data>
Test of linkage disequilibrium for all pairs of loci:
-----------------------------------------------------


Exact test using a Markov chain :
Chain length     :10000
Dememorization   :1000
Note: The test is only performed for polymorphic pairs of loci

Pair (35, 85) Exact P=1.000000  +-  0.000000 (10100 Steps done)
Pair (35, 203) Exact P=0.336634  +-  0.004627 (10100 Steps done)
Pair (85, 203) Exact P=1.000000  +-  0.000000 (10100 Steps done)

Table of significant linkage disequilibrium (significance level=0.0500):

          ------------
Locus  # | 35| 85|203|
          ------------
      35 |  *   -   - 
      85 |  -   *   - 
     203 |  -   -   * 

Number of linked loci per polymorphic locus (significance level=0.0500):
------------------------------------------
y\Locus:    35   85  203   No. of Loci
--------------------------------------------
     1       0    0    0            3
--------------------------------------------


Percentage of linked loci per locus (significance level=0.0500):
---------------------------------------------------
y\Locus:       35      85     203   No. of Loci
-----------------------------------------------------
     1        0.0     0.0     0.0            3
-----------------------------------------------------


Remark: All these results can be found in the file: C:/Users/ma04426/OneDrive - University of Surrey/Article 2_Population_genetics_MOI_ gene flow/mothur analysis ND1 cutoff 7000/AMOVA by arlequin/AMOVA Cattle and sheep populations/output.res/ld_dis.xl


--------------------
Loci 35 and 85
--------------------

  1: Observed contingency table

Locus35\Locus85|   C|   T|
              C|   1|   1|   2
              T|   1|   0|   1
               |   2|   1|
  Total number of gametes : 3

  2: Expected table

Locus35\Locus85|       C|       T|
              C|    1.33|    0.67|
              T|    0.67|    0.33|

--------------------
Loci 35 and 203
--------------------

  1: Observed contingency table

Locus35\Locus203|   G|   A|
              C|   2|   0|   2
              T|   0|   1|   1
               |   2|   1|
  Total number of gametes : 3

  2: Expected table

Locus35\Locus203|       G|       A|
              C|    1.33|    0.67|
              T|    0.67|    0.33|

--------------------
Loci 85 and 203
--------------------

  1: Observed contingency table

Locus85\Locus203|   G|   A|
              C|   1|   1|   2
              T|   1|   0|   1
               |   2|   1|
  Total number of gametes : 3

  2: Expected table

Locus85\Locus203|       G|       A|
              C|    1.33|    0.67|
              T|    0.67|    0.33|
</data>

 <A NAME="30_12_25at09_21_00_group26"></A> 
<data>


===============================================================================
== Sample : 	P35S
===============================================================================


===============================
== Standard diversity indices : (P35S)
===============================

Reference: </data>
<Reference>Nei, M., 1987.</Reference>
<data>
No. of gene copies       : 1
No. of sequences         : 1
No. of loci              : 270
No. of usable loci       : 270 loci with less than  5.00 % missing data
No. of polymorphic sites : 0


Results are only shown for polymorphic loci
-------------------------------------------------
           Num.
           gene     Num.        Exp.
Locus#    copies   alleles       Het
-------------------------------------------------
-------------------------------------------------


Haplotype-level computations
----------------------------

Sum of square freqs.     :  1.0000
Gene diversity           :  1.0000 +/-  0.0000

(Standard deviation is for the sampling process)

================================
== Molecular diversity indices : (P35S)
================================

</data>
<Reference>Tajima, F., 1983.</Reference>
<Reference>Tajima, F. 1993.</Reference>
<Reference>Nei, M., 1987.</Reference>
<Reference>Zouros, E., 1979.</Reference>
<Reference>Ewens, W.J. 1972.</Reference>
<data>
Sample size                                  : 1.0000
No. of haplotypes                            : 1

Deletion weight                              : 1.0000
Transition weight                            : 1.0000
Transversion weight                          : 1.0000
Allowed level of missing data                : 5.0000 %
Number of observed transitions               : 0
Number of observed transversions             : 0
Number of substitutions                      : 0
Number of observed indels                    : 0
Number of polymorphic sites                  : 0
Number of observed sites with transitions    : 0
Number of observed sites with transversions  : 0
Number of observed sites with substitutions  : 0
Number of observed sites with indels         : 0
Number of observed nucleotide sites          : 270
Number of usable nucleotide sites            : 270

Nucleotide composition (Relative values)
   C :  5.19%
   T : 51.11%
   A : 12.22%
   G : 31.48%
   Total :100.00%


Distance method                              : Pairwise difference (no Gamma correction)

Inter-haplotypic distance matrix (s.d. above diagonal):

</data> <interHapDistMatrix pop="P35S" time="30/12/25 at 09:21:00">

                 p35s-asv3

    p35s-asv3             

</interHapDistMatrix> <data>


List of Haplotypes:

</data> <interHapDistMatrixLabels pop="P35S" time="30/12/25 at 09:21:00">

    p35s-asv3 : AGAATCGTAGTTGGTTGTCTTGGTGGGGTGTTTATTTGTTGGTTTTGTTGGCTTGTGGCTATTGTGTGTTGTTTTTTTTTAGGTTTGGTGGTGTTAGTAGTGTTAAATTTATGTTGTGGTTTTTAGTGGTTACTAGTATGACTGGTTATAGGTTGTTAAGTGTTGGTTGGGGTTGTTATAATAAGTTTGCTTTGGTTAGCTGTGTTCGTTCTGCTTTTGGGTCTGTTAGGTTTGAGGCTTGTTTTATGTGTATTGTTGTTTTGGTTGCAT

</interHapDistMatrixLabels> <data>


===========================================
MINIMUM SPANNING TREE between        1 OTUs
===========================================
Reference: </data>
<Reference>Rohlf, F.J., 1973.</Reference>
<data>

        OTU 1          OTU 2    Connection length
        =====          =====    =================


-------------------------------------------
NEXUS notation for MST
-------------------------------------------

#NEXUS
begin trees;  [NEXUS Treefile section generated by Arlequin]
tree P35S_MST = [&amp;U] p35s-asv3;
end;


===================================================================
Alternative connections between OTUs
to extend the minimum spanning tree into a MINIMUM SPANNING NETWORK
===================================================================

          OTU    List of alternative links
          ===    =========================


Mean number of pairwise differences          :     0.000000 +/-     0.000000

Nucleotide diversity (average over loci)     :     0.000000 +/-     0.000000

(Standard deviations are for both the sampling and the stochastic processes)

Unable to compute Theta(Hom) when all gene copies are different

Unable to compute Theta(k) when all gene copies are different

         Theta(S) :     0.000000
    S.D. Theta(S) :     0.000000

        Theta(Pi) :     0.000000
   S.D. Theta(Pi) :     0.000000

====================================
== Pairwise linkage disequilibrium : (P35S)
====================================

</data>
<Reference>Slatkin, M. 1994a.</Reference>
<Reference>Slatkin, M. and Excoffier, L. 1996.</Reference>
<Reference>Lewontin, R. C., and K. Kojima 1960.</Reference>
<data>
 #[WARNING # 9] : linkage disequilibrium cannot be computed on a single locus
</data>

 <A NAME="30_12_25at09_21_00_group27"></A> 
<data>


===============================================================================
== Sample : 	P36S
===============================================================================


===============================
== Standard diversity indices : (P36S)
===============================

Reference: </data>
<Reference>Nei, M., 1987.</Reference>
<data>
No. of gene copies       : 2
No. of sequences         : 2
No. of loci              : 270
No. of usable loci       : 270 loci with less than  5.00 % missing data
No. of polymorphic sites : 3


Results are only shown for polymorphic loci
-------------------------------------------------
           Num.
           gene     Num.        Exp.
Locus#    copies   alleles       Het
-------------------------------------------------
    36         2         2   1.00000
    86         2         2   1.00000
   158         2         2   1.00000
-------------------------------------------------
  Mean     2.000     2.000   1.00000
  s.d.     0.000     0.000   0.00000
-------------------------------------------------


Haplotype-level computations
----------------------------

Sum of square freqs.     :  0.5000
Gene diversity           :  1.0000 +/-  0.5000

(Standard deviation is for the sampling process)

================================
== Molecular diversity indices : (P36S)
================================

</data>
<Reference>Tajima, F., 1983.</Reference>
<Reference>Tajima, F. 1993.</Reference>
<Reference>Nei, M., 1987.</Reference>
<Reference>Zouros, E., 1979.</Reference>
<Reference>Ewens, W.J. 1972.</Reference>
<data>
Sample size                                  : 2.0000
No. of haplotypes                            : 2

Deletion weight                              : 1.0000
Transition weight                            : 1.0000
Transversion weight                          : 1.0000
Allowed level of missing data                : 5.0000 %
Number of observed transitions               : 3
Number of observed transversions             : 0
Number of substitutions                      : 3
Number of observed indels                    : 0
Number of polymorphic sites                  : 3
Number of observed sites with transitions    : 3
Number of observed sites with transversions  : 0
Number of observed sites with substitutions  : 3
Number of observed sites with indels         : 0
Number of observed nucleotide sites          : 270
Number of usable nucleotide sites            : 270

Nucleotide composition (Relative values)
   C :  5.56%
   T : 50.74%
   A : 12.04%
   G : 31.67%
   Total :100.00%


Distance method                              : Pairwise difference (no Gamma correction)

Inter-haplotypic distance matrix (s.d. above diagonal):

</data> <interHapDistMatrix pop="P36S" time="30/12/25 at 09:21:00">

                 p36s-asv2    p36s-asv5

    p36s-asv2                    1.7224
    p36s-asv5       3.0000             

</interHapDistMatrix> <data>


List of Haplotypes:

</data> <interHapDistMatrixLabels pop="P36S" time="30/12/25 at 09:21:00">

    p36s-asv2 : AGAATCGTAGTTGGTTGTCTTGGTGGGGTGTTTATCTGTTGGTTTTGTTGGCTTGTGGCTATTGTGTGTTGTTTTTTTTTAGGTTTGGTGGTGTTAGTAGTGTTAAATTTATGTTGTGGTTTTTAGTGGTTACTAGTATGACTGGTTATAGGTTGTTAAGTGTTGGTTGGGGTTGTTATAATAAGTTTGCTTTGGTTAGCTGTGTTCGTTCTGCTTTTGGGTCTGTTAGGTTTGAGGCTTGTTTTATGTGTATTGTTGTTTTGGTTGCAT
    p36s-asv5 : AGAATCGTAGTTGGTTGTCTTGGTGGGGTGTTTATTTGTTGGTTTTGTTGGCTTGTGGCTATTGTGTGTTGTTTTTTTTTAGGTTCGGTGGTGTTAGTAGTGTTAAATTTATGTTGTGGTTTTTAGTGGTTACTAGTATGACTGGTTATAGGTTGTTGAGTGTTGGTTGGGGTTGTTATAATAAGTTTGCTTTGGTTAGCTGTGTTCGTTCTGCTTTTGGGTCTGTTAGGTTTGAGGCTTGTTTTATGTGTATTGTTGTTTTGGTTGCAT

</interHapDistMatrixLabels> <data>


===========================================
MINIMUM SPANNING TREE between        2 OTUs
===========================================
Reference: </data>
<Reference>Rohlf, F.J., 1973.</Reference>
<data>

        OTU 1          OTU 2    Connection length
        =====          =====    =================
    p36s-asv2      p36s-asv5             3.00000


-------------------------------------------
NEXUS notation for MST
-------------------------------------------

#NEXUS
begin trees;  [NEXUS Treefile section generated by Arlequin]
tree P36S_MST = [&amp;U] (p36s-asv2:0, p36s-asv5:3.00000);
end;


===================================================================
Alternative connections between OTUs
to extend the minimum spanning tree into a MINIMUM SPANNING NETWORK
===================================================================

          OTU    List of alternative links
          ===    =========================


Mean number of pairwise differences          :     3.000000 +/-     2.449490

Nucleotide diversity (average over loci)     :     0.011111 +/-     0.012830

(Standard deviations are for both the sampling and the stochastic processes)

Unable to compute Theta(Hom) when all gene copies are different

Unable to compute Theta(k) when all gene copies are different

         Theta(S) :     3.000000
    S.D. Theta(S) :     2.449490

        Theta(Pi) :     3.000000
   S.D. Theta(Pi) :     3.464102

====================================
== Pairwise linkage disequilibrium : (P36S)
====================================

</data>
<Reference>Slatkin, M. 1994a.</Reference>
<Reference>Slatkin, M. and Excoffier, L. 1996.</Reference>
<Reference>Lewontin, R. C., and K. Kojima 1960.</Reference>
<data>
Test of linkage disequilibrium for all pairs of loci:
-----------------------------------------------------


Exact test using a Markov chain :
Chain length     :10000
Dememorization   :1000
Note: The test is only performed for polymorphic pairs of loci

Pair (35, 85) Exact P=1.000000  +-  0.000000 (10100 Steps done)
Pair (35, 157) Exact P=1.000000  +-  0.000000 (10100 Steps done)
Pair (85, 157) Exact P=1.000000  +-  0.000000 (10100 Steps done)

Table of significant linkage disequilibrium (significance level=0.0500):

          ------------
Locus  # | 35| 85|157|
          ------------
      35 |  *   -   - 
      85 |  -   *   - 
     157 |  -   -   * 

Number of linked loci per polymorphic locus (significance level=0.0500):
------------------------------------------
y\Locus:    35   85  157   No. of Loci
--------------------------------------------
     1       0    0    0            3
--------------------------------------------


Percentage of linked loci per locus (significance level=0.0500):
---------------------------------------------------
y\Locus:       35      85     157   No. of Loci
-----------------------------------------------------
     1        0.0     0.0     0.0            3
-----------------------------------------------------


Remark: All these results can be found in the file: C:/Users/ma04426/OneDrive - University of Surrey/Article 2_Population_genetics_MOI_ gene flow/mothur analysis ND1 cutoff 7000/AMOVA by arlequin/AMOVA Cattle and sheep populations/output.res/ld_dis.xl


--------------------
Loci 35 and 85
--------------------

  1: Observed contingency table

Locus35\Locus85|   T|   C|
              C|   1|   0|   1
              T|   0|   1|   1
               |   1|   1|
  Total number of gametes : 2

  2: Expected table

Locus35\Locus85|       T|       C|
              C|    0.50|    0.50|
              T|    0.50|    0.50|

--------------------
Loci 35 and 157
--------------------

  1: Observed contingency table

Locus35\Locus157|   A|   G|
              C|   1|   0|   1
              T|   0|   1|   1
               |   1|   1|
  Total number of gametes : 2

  2: Expected table

Locus35\Locus157|       A|       G|
              C|    0.50|    0.50|
              T|    0.50|    0.50|

--------------------
Loci 85 and 157
--------------------

  1: Observed contingency table

Locus85\Locus157|   A|   G|
              T|   1|   0|   1
              C|   0|   1|   1
               |   1|   1|
  Total number of gametes : 2

  2: Expected table

Locus85\Locus157|       A|       G|
              T|    0.50|    0.50|
              C|    0.50|    0.50|
</data>

 <A NAME="30_12_25at09_21_00_group28"></A> 
<data>


===============================================================================
== Sample : 	P37S
===============================================================================


===============================
== Standard diversity indices : (P37S)
===============================

Reference: </data>
<Reference>Nei, M., 1987.</Reference>
<data>
No. of gene copies       : 2
No. of sequences         : 2
No. of loci              : 270
No. of usable loci       : 264 loci with less than  5.00 % missing data
No. of polymorphic sites : 1


Results are only shown for polymorphic loci
-------------------------------------------------
           Num.
           gene     Num.        Exp.
Locus#    copies   alleles       Het
-------------------------------------------------
    86         2         2   1.00000
-------------------------------------------------
  Mean     2.000     2.000   1.00000
  s.d.     0.000     0.000   0.00000
-------------------------------------------------


Haplotype-level computations
----------------------------

Sum of square freqs.     :  0.5000
Gene diversity           :  1.0000 +/-  0.5000

(Standard deviation is for the sampling process)

================================
== Molecular diversity indices : (P37S)
================================

</data>
<Reference>Tajima, F., 1983.</Reference>
<Reference>Tajima, F. 1993.</Reference>
<Reference>Nei, M., 1987.</Reference>
<Reference>Zouros, E., 1979.</Reference>
<Reference>Ewens, W.J. 1972.</Reference>
<data>
Sample size                                  : 2.0000
No. of haplotypes                            : 2

Deletion weight                              : 1.0000
Transition weight                            : 1.0000
Transversion weight                          : 1.0000
Allowed level of missing data                : 5.0000 %
Number of observed transitions               : 1
Number of observed transversions             : 0
Number of substitutions                      : 1
Number of observed indels                    : 0
Number of polymorphic sites                  : 1
Number of observed sites with transitions    : 1
Number of observed sites with transversions  : 0
Number of observed sites with substitutions  : 1
Number of observed sites with indels         : 0
Number of observed nucleotide sites          : 270
Number of usable nucleotide sites            : 264

Nucleotide composition (Relative values)
   C :  5.62%
   T : 50.56%
   A : 12.17%
   G : 31.65%
   Total :100.00%


Distance method                              : Pairwise difference (no Gamma correction)

Inter-haplotypic distance matrix (s.d. above diagonal):

</data> <interHapDistMatrix pop="P37S" time="30/12/25 at 09:21:00">

                 p37s-asv8    p37s-asv2

    p37s-asv8                    0.9981
    p37s-asv2       1.0000             

</interHapDistMatrix> <data>


List of Haplotypes:

</data> <interHapDistMatrixLabels pop="P37S" time="30/12/25 at 09:21:00">

    p37s-asv8 : AGAATCGTAGTTGGTTGTCTTGGTGGGGTGTTTATCTGTTGGTTTTGTTGGCTTGTGGCTATTGTGTGTTGTTTTTTTTTAGGTTCGGTGGTGTTAGTAGTGTTAAATTTATGTTGTGGTTTTTAGTGGTTACTAGTATGACTGGTTATAGGTTGTTAAGTGTTGGTTGGGGTTGTTATAATAAGTTTGCTTTGGTTAGCTGTGTTCGTTCTGCTTTTGGGTCTGTTAGGTTTGAGGCTTGTTTTATGTGTATTGTTGTTTTGG??????
    p37s-asv2 : AGAATCGTAGTTGGTTGTCTTGGTGGGGTGTTTATCTGTTGGTTTTGTTGGCTTGTGGCTATTGTGTGTTGTTTTTTTTTAGGTTTGGTGGTGTTAGTAGTGTTAAATTTATGTTGTGGTTTTTAGTGGTTACTAGTATGACTGGTTATAGGTTGTTAAGTGTTGGTTGGGGTTGTTATAATAAGTTTGCTTTGGTTAGCTGTGTTCGTTCTGCTTTTGGGTCTGTTAGGTTTGAGGCTTGTTTTATGTGTATTGTTGTTTTGGTTGCAT

</interHapDistMatrixLabels> <data>


===========================================
MINIMUM SPANNING TREE between        2 OTUs
===========================================
Reference: </data>
<Reference>Rohlf, F.J., 1973.</Reference>
<data>

        OTU 1          OTU 2    Connection length
        =====          =====    =================
    p37s-asv8      p37s-asv2             1.00000


-------------------------------------------
NEXUS notation for MST
-------------------------------------------

#NEXUS
begin trees;  [NEXUS Treefile section generated by Arlequin]
tree P37S_MST = [&amp;U] (p37s-asv8:0, p37s-asv2:1.00000);
end;


===================================================================
Alternative connections between OTUs
to extend the minimum spanning tree into a MINIMUM SPANNING NETWORK
===================================================================

          OTU    List of alternative links
          ===    =========================


Mean number of pairwise differences          :     1.000000 +/-     1.000000

Nucleotide diversity (average over loci)     :     0.003788 +/-     0.005357

(Standard deviations are for both the sampling and the stochastic processes)

Unable to compute Theta(Hom) when all gene copies are different

Unable to compute Theta(k) when all gene copies are different

         Theta(S) :     1.000000
    S.D. Theta(S) :     1.000000

        Theta(Pi) :     1.000000
   S.D. Theta(Pi) :     1.414214

====================================
== Pairwise linkage disequilibrium : (P37S)
====================================

</data>
<Reference>Slatkin, M. 1994a.</Reference>
<Reference>Slatkin, M. and Excoffier, L. 1996.</Reference>
<Reference>Lewontin, R. C., and K. Kojima 1960.</Reference>
<data>
 #[WARNING # 10] : linkage disequilibrium cannot be computed on a single locus
</data>

 <A NAME="30_12_25at09_21_00_group29"></A> 
<data>


===============================================================================
== Sample : 	P38S
===============================================================================


===============================
== Standard diversity indices : (P38S)
===============================

Reference: </data>
<Reference>Nei, M., 1987.</Reference>
<data>
No. of gene copies       : 3
No. of sequences         : 3
No. of loci              : 270
No. of usable loci       : 264 loci with less than  5.00 % missing data
No. of polymorphic sites : 3


Results are only shown for polymorphic loci
-------------------------------------------------
           Num.
           gene     Num.        Exp.
Locus#    copies   alleles       Het
-------------------------------------------------
    36         3         2   0.66667
    59         3         2   0.66667
    86         3         2   0.66667
-------------------------------------------------
  Mean     3.000     2.000   0.66667
  s.d.     0.000     0.000   0.00000
-------------------------------------------------


Haplotype-level computations
----------------------------

Sum of square freqs.     :  0.3333
Gene diversity           :  1.0000 +/-  0.2722

(Standard deviation is for the sampling process)

================================
== Molecular diversity indices : (P38S)
================================

</data>
<Reference>Tajima, F., 1983.</Reference>
<Reference>Tajima, F. 1993.</Reference>
<Reference>Nei, M., 1987.</Reference>
<Reference>Zouros, E., 1979.</Reference>
<Reference>Ewens, W.J. 1972.</Reference>
<data>
Sample size                                  : 3.0000
No. of haplotypes                            : 3

Deletion weight                              : 1.0000
Transition weight                            : 1.0000
Transversion weight                          : 1.0000
Allowed level of missing data                : 5.0000 %
Number of observed transitions               : 3
Number of observed transversions             : 0
Number of substitutions                      : 3
Number of observed indels                    : 0
Number of polymorphic sites                  : 3
Number of observed sites with transitions    : 3
Number of observed sites with transversions  : 0
Number of observed sites with substitutions  : 3
Number of observed sites with indels         : 0
Number of observed nucleotide sites          : 270
Number of usable nucleotide sites            : 264

Nucleotide composition (Relative values)
   C :  5.47%
   T : 50.75%
   A : 12.19%
   G : 31.59%
   Total :100.00%


Distance method                              : Pairwise difference (no Gamma correction)

Inter-haplotypic distance matrix (s.d. above diagonal):

</data> <interHapDistMatrix pop="P38S" time="30/12/25 at 09:21:00">

                   p38s-asv8     p38s-asv2    p38s-asv10

     p38s-asv8                      0.9981        1.4088
     p38s-asv2        1.0000                      1.7222
    p38s-asv10        2.0000        3.0000              

</interHapDistMatrix> <data>


List of Haplotypes:

</data> <interHapDistMatrixLabels pop="P38S" time="30/12/25 at 09:21:00">

     p38s-asv8 : AGAATCGTAGTTGGTTGTCTTGGTGGGGTGTTTATCTGTTGGTTTTGTTGGCTTGTGGCTATTGTGTGTTGTTTTTTTTTAGGTTCGGTGGTGTTAGTAGTGTTAAATTTATGTTGTGGTTTTTAGTGGTTACTAGTATGACTGGTTATAGGTTGTTAAGTGTTGGTTGGGGTTGTTATAATAAGTTTGCTTTGGTTAGCTGTGTTCGTTCTGCTTTTGGGTCTGTTAGGTTTGAGGCTTGTTTTATGTGTATTGTTGTTTTGG??????
     p38s-asv2 : AGAATCGTAGTTGGTTGTCTTGGTGGGGTGTTTATCTGTTGGTTTTGTTGGCTTGTGGCTATTGTGTGTTGTTTTTTTTTAGGTTTGGTGGTGTTAGTAGTGTTAAATTTATGTTGTGGTTTTTAGTGGTTACTAGTATGACTGGTTATAGGTTGTTAAGTGTTGGTTGGGGTTGTTATAATAAGTTTGCTTTGGTTAGCTGTGTTCGTTCTGCTTTTGGGTCTGTTAGGTTTGAGGCTTGTTTTATGTGTATTGTTGTTTTGGTTGCAT
    p38s-asv10 : AGAATCGTAGTTGGTTGTCTTGGTGGGGTGTTTATTTGTTGGTTTTGTTGGCTTGTGGTTATTGTGTGTTGTTTTTTTTTAGGTTCGGTGGTGTTAGTAGTGTTAAATTTATGTTGTGGTTTTTAGTGGTTACTAGTATGACTGGTTATAGGTTGTTAAGTGTTGGTTGGGGTTGTTATAATAAGTTTGCTTTGGTTAGCTGTGTTCGTTCTGCTTTTGGGTCTGTTAGGTTTGAGGCTTGTTTTATGTGTATTGTTGTTTTGGTTGCAT

</interHapDistMatrixLabels> <data>


===========================================
MINIMUM SPANNING TREE between        3 OTUs
===========================================
Reference: </data>
<Reference>Rohlf, F.J., 1973.</Reference>
<data>

         OTU 1           OTU 2    Connection length
         =====           =====    =================
     p38s-asv8       p38s-asv2             1.00000
     p38s-asv8      p38s-asv10             2.00000


-------------------------------------------
NEXUS notation for MST
-------------------------------------------

#NEXUS
begin trees;  [NEXUS Treefile section generated by Arlequin]
tree P38S_MST = [&amp;U] ((p38s-asv8:0, p38s-asv10:2.00000):0, p38s-asv2:1.00000);
end;


===================================================================
Alternative connections between OTUs
to extend the minimum spanning tree into a MINIMUM SPANNING NETWORK
===================================================================

           OTU    List of alternative links
           ===    =========================


Mean number of pairwise differences          :     2.000000 +/-     1.511858

Nucleotide diversity (average over loci)     :     0.007576 +/-     0.007142

(Standard deviations are for both the sampling and the stochastic processes)

Unable to compute Theta(Hom) when all gene copies are different

Unable to compute Theta(k) when all gene copies are different

         Theta(S) :     2.000000
    S.D. Theta(S) :     1.511858

        Theta(Pi) :     2.000000
   S.D. Theta(Pi) :     1.885618

====================================
== Pairwise linkage disequilibrium : (P38S)
====================================

</data>
<Reference>Slatkin, M. 1994a.</Reference>
<Reference>Slatkin, M. and Excoffier, L. 1996.</Reference>
<Reference>Lewontin, R. C., and K. Kojima 1960.</Reference>
<data>
Test of linkage disequilibrium for all pairs of loci:
-----------------------------------------------------


Exact test using a Markov chain :
Chain length     :10000
Dememorization   :1000
Note: The test is only performed for polymorphic pairs of loci

Pair (35, 58) Exact P=0.342673  +-  0.004682 (10100 Steps done)
Pair (35, 85) Exact P=1.000000  +-  0.000000 (10100 Steps done)
Pair (58, 85) Exact P=1.000000  +-  0.000000 (10100 Steps done)

Table of significant linkage disequilibrium (significance level=0.0500):

          ------------
Locus  # | 35| 58| 85|
          ------------
      35 |  *   -   - 
      58 |  -   *   - 
      85 |  -   -   * 

Number of linked loci per polymorphic locus (significance level=0.0500):
------------------------------------------
y\Locus:    35   58   85   No. of Loci
--------------------------------------------
     1       0    0    0            3
--------------------------------------------


Percentage of linked loci per locus (significance level=0.0500):
---------------------------------------------------
y\Locus:       35      58      85   No. of Loci
-----------------------------------------------------
     1        0.0     0.0     0.0            3
-----------------------------------------------------


Remark: All these results can be found in the file: C:/Users/ma04426/OneDrive - University of Surrey/Article 2_Population_genetics_MOI_ gene flow/mothur analysis ND1 cutoff 7000/AMOVA by arlequin/AMOVA Cattle and sheep populations/output.res/ld_dis.xl


--------------------
Loci 35 and 58
--------------------

  1: Observed contingency table

Locus35\Locus58|   C|   T|
              C|   2|   0|   2
              T|   0|   1|   1
               |   2|   1|
  Total number of gametes : 3

  2: Expected table

Locus35\Locus58|       C|       T|
              C|    1.33|    0.67|
              T|    0.67|    0.33|

--------------------
Loci 35 and 85
--------------------

  1: Observed contingency table

Locus35\Locus85|   C|   T|
              C|   1|   1|   2
              T|   1|   0|   1
               |   2|   1|
  Total number of gametes : 3

  2: Expected table

Locus35\Locus85|       C|       T|
              C|    1.33|    0.67|
              T|    0.67|    0.33|

--------------------
Loci 58 and 85
--------------------

  1: Observed contingency table

Locus58\Locus85|   C|   T|
              C|   1|   1|   2
              T|   1|   0|   1
               |   2|   1|
  Total number of gametes : 3

  2: Expected table

Locus58\Locus85|       C|       T|
              C|    1.33|    0.67|
              T|    0.67|    0.33|
</data>

 <A NAME="30_12_25at09_21_00_group30"></A> 
<data>


===============================================================================
== Sample : 	P39S
===============================================================================


===============================
== Standard diversity indices : (P39S)
===============================

Reference: </data>
<Reference>Nei, M., 1987.</Reference>
<data>
No. of gene copies       : 2
No. of sequences         : 2
No. of loci              : 270
No. of usable loci       : 264 loci with less than  5.00 % missing data
No. of polymorphic sites : 1


Results are only shown for polymorphic loci
-------------------------------------------------
           Num.
           gene     Num.        Exp.
Locus#    copies   alleles       Het
-------------------------------------------------
    86         2         2   1.00000
-------------------------------------------------
  Mean     2.000     2.000   1.00000
  s.d.     0.000     0.000   0.00000
-------------------------------------------------


Haplotype-level computations
----------------------------

Sum of square freqs.     :  0.5000
Gene diversity           :  1.0000 +/-  0.5000

(Standard deviation is for the sampling process)

================================
== Molecular diversity indices : (P39S)
================================

</data>
<Reference>Tajima, F., 1983.</Reference>
<Reference>Tajima, F. 1993.</Reference>
<Reference>Nei, M., 1987.</Reference>
<Reference>Zouros, E., 1979.</Reference>
<Reference>Ewens, W.J. 1972.</Reference>
<data>
Sample size                                  : 2.0000
No. of haplotypes                            : 2

Deletion weight                              : 1.0000
Transition weight                            : 1.0000
Transversion weight                          : 1.0000
Allowed level of missing data                : 5.0000 %
Number of observed transitions               : 1
Number of observed transversions             : 0
Number of substitutions                      : 1
Number of observed indels                    : 0
Number of polymorphic sites                  : 1
Number of observed sites with transitions    : 1
Number of observed sites with transversions  : 0
Number of observed sites with substitutions  : 1
Number of observed sites with indels         : 0
Number of observed nucleotide sites          : 270
Number of usable nucleotide sites            : 264

Nucleotide composition (Relative values)
   C :  5.62%
   T : 50.56%
   A : 12.17%
   G : 31.65%
   Total :100.00%


Distance method                              : Pairwise difference (no Gamma correction)

Inter-haplotypic distance matrix (s.d. above diagonal):

</data> <interHapDistMatrix pop="P39S" time="30/12/25 at 09:21:00">

                 p39s-asv8    p39s-asv2

    p39s-asv8                    0.9981
    p39s-asv2       1.0000             

</interHapDistMatrix> <data>


List of Haplotypes:

</data> <interHapDistMatrixLabels pop="P39S" time="30/12/25 at 09:21:00">

    p39s-asv8 : AGAATCGTAGTTGGTTGTCTTGGTGGGGTGTTTATCTGTTGGTTTTGTTGGCTTGTGGCTATTGTGTGTTGTTTTTTTTTAGGTTCGGTGGTGTTAGTAGTGTTAAATTTATGTTGTGGTTTTTAGTGGTTACTAGTATGACTGGTTATAGGTTGTTAAGTGTTGGTTGGGGTTGTTATAATAAGTTTGCTTTGGTTAGCTGTGTTCGTTCTGCTTTTGGGTCTGTTAGGTTTGAGGCTTGTTTTATGTGTATTGTTGTTTTGG??????
    p39s-asv2 : AGAATCGTAGTTGGTTGTCTTGGTGGGGTGTTTATCTGTTGGTTTTGTTGGCTTGTGGCTATTGTGTGTTGTTTTTTTTTAGGTTTGGTGGTGTTAGTAGTGTTAAATTTATGTTGTGGTTTTTAGTGGTTACTAGTATGACTGGTTATAGGTTGTTAAGTGTTGGTTGGGGTTGTTATAATAAGTTTGCTTTGGTTAGCTGTGTTCGTTCTGCTTTTGGGTCTGTTAGGTTTGAGGCTTGTTTTATGTGTATTGTTGTTTTGGTTGCAT

</interHapDistMatrixLabels> <data>


===========================================
MINIMUM SPANNING TREE between        2 OTUs
===========================================
Reference: </data>
<Reference>Rohlf, F.J., 1973.</Reference>
<data>

        OTU 1          OTU 2    Connection length
        =====          =====    =================
    p39s-asv8      p39s-asv2             1.00000


-------------------------------------------
NEXUS notation for MST
-------------------------------------------

#NEXUS
begin trees;  [NEXUS Treefile section generated by Arlequin]
tree P39S_MST = [&amp;U] (p39s-asv8:0, p39s-asv2:1.00000);
end;


===================================================================
Alternative connections between OTUs
to extend the minimum spanning tree into a MINIMUM SPANNING NETWORK
===================================================================

          OTU    List of alternative links
          ===    =========================


Mean number of pairwise differences          :     1.000000 +/-     1.000000

Nucleotide diversity (average over loci)     :     0.003788 +/-     0.005357

(Standard deviations are for both the sampling and the stochastic processes)

Unable to compute Theta(Hom) when all gene copies are different

Unable to compute Theta(k) when all gene copies are different

         Theta(S) :     1.000000
    S.D. Theta(S) :     1.000000

        Theta(Pi) :     1.000000
   S.D. Theta(Pi) :     1.414214

====================================
== Pairwise linkage disequilibrium : (P39S)
====================================

</data>
<Reference>Slatkin, M. 1994a.</Reference>
<Reference>Slatkin, M. and Excoffier, L. 1996.</Reference>
<Reference>Lewontin, R. C., and K. Kojima 1960.</Reference>
<data>
 #[WARNING # 11] : linkage disequilibrium cannot be computed on a single locus
</data>

 <A NAME="30_12_25at09_21_00_group31"></A> 
<data>


===============================================================================
== Sample : 	P3C
===============================================================================


===============================
== Standard diversity indices : (P3C)
===============================

Reference: </data>
<Reference>Nei, M., 1987.</Reference>
<data>
No. of gene copies       : 1
No. of sequences         : 1
No. of loci              : 270
No. of usable loci       : 270 loci with less than  5.00 % missing data
No. of polymorphic sites : 0


Results are only shown for polymorphic loci
-------------------------------------------------
           Num.
           gene     Num.        Exp.
Locus#    copies   alleles       Het
-------------------------------------------------
-------------------------------------------------


Haplotype-level computations
----------------------------

Sum of square freqs.     :  1.0000
Gene diversity           :  1.0000 +/-  0.0000

(Standard deviation is for the sampling process)

================================
== Molecular diversity indices : (P3C)
================================

</data>
<Reference>Tajima, F., 1983.</Reference>
<Reference>Tajima, F. 1993.</Reference>
<Reference>Nei, M., 1987.</Reference>
<Reference>Zouros, E., 1979.</Reference>
<Reference>Ewens, W.J. 1972.</Reference>
<data>
Sample size                                  : 1.0000
No. of haplotypes                            : 1

Deletion weight                              : 1.0000
Transition weight                            : 1.0000
Transversion weight                          : 1.0000
Allowed level of missing data                : 5.0000 %
Number of observed transitions               : 0
Number of observed transversions             : 0
Number of substitutions                      : 0
Number of observed indels                    : 0
Number of polymorphic sites                  : 0
Number of observed sites with transitions    : 0
Number of observed sites with transversions  : 0
Number of observed sites with substitutions  : 0
Number of observed sites with indels         : 0
Number of observed nucleotide sites          : 270
Number of usable nucleotide sites            : 270

Nucleotide composition (Relative values)
   C :  5.19%
   T : 51.11%
   A : 12.22%
   G : 31.48%
   Total :100.00%


Distance method                              : Pairwise difference (no Gamma correction)

Inter-haplotypic distance matrix (s.d. above diagonal):

</data> <interHapDistMatrix pop="P3C" time="30/12/25 at 09:21:00">

                p3c-asv3

    p3c-asv3            

</interHapDistMatrix> <data>


List of Haplotypes:

</data> <interHapDistMatrixLabels pop="P3C" time="30/12/25 at 09:21:00">

    p3c-asv3 : AGAATCGTAGTTGGTTGTCTTGGTGGGGTGTTTATTTGTTGGTTTTGTTGGCTTGTGGCTATTGTGTGTTGTTTTTTTTTAGGTTTGGTGGTGTTAGTAGTGTTAAATTTATGTTGTGGTTTTTAGTGGTTACTAGTATGACTGGTTATAGGTTGTTAAGTGTTGGTTGGGGTTGTTATAATAAGTTTGCTTTGGTTAGCTGTGTTCGTTCTGCTTTTGGGTCTGTTAGGTTTGAGGCTTGTTTTATGTGTATTGTTGTTTTGGTTGCAT

</interHapDistMatrixLabels> <data>


===========================================
MINIMUM SPANNING TREE between        1 OTUs
===========================================
Reference: </data>
<Reference>Rohlf, F.J., 1973.</Reference>
<data>

       OTU 1         OTU 2    Connection length
       =====         =====    =================


-------------------------------------------
NEXUS notation for MST
-------------------------------------------

#NEXUS
begin trees;  [NEXUS Treefile section generated by Arlequin]
tree P3C_MST = [&amp;U] p3c-asv3;
end;


===================================================================
Alternative connections between OTUs
to extend the minimum spanning tree into a MINIMUM SPANNING NETWORK
===================================================================

         OTU    List of alternative links
         ===    =========================


Mean number of pairwise differences          :     0.000000 +/-     0.000000

Nucleotide diversity (average over loci)     :     0.000000 +/-     0.000000

(Standard deviations are for both the sampling and the stochastic processes)

Unable to compute Theta(Hom) when all gene copies are different

Unable to compute Theta(k) when all gene copies are different

         Theta(S) :     0.000000
    S.D. Theta(S) :     0.000000

        Theta(Pi) :     0.000000
   S.D. Theta(Pi) :     0.000000

====================================
== Pairwise linkage disequilibrium : (P3C)
====================================

</data>
<Reference>Slatkin, M. 1994a.</Reference>
<Reference>Slatkin, M. and Excoffier, L. 1996.</Reference>
<Reference>Lewontin, R. C., and K. Kojima 1960.</Reference>
<data>
 #[WARNING # 12] : linkage disequilibrium cannot be computed on a single locus
</data>

 <A NAME="30_12_25at09_21_00_group32"></A> 
<data>


===============================================================================
== Sample : 	P40S
===============================================================================


===============================
== Standard diversity indices : (P40S)
===============================

Reference: </data>
<Reference>Nei, M., 1987.</Reference>
<data>
No. of gene copies       : 2
No. of sequences         : 2
No. of loci              : 270
No. of usable loci       : 264 loci with less than  5.00 % missing data
No. of polymorphic sites : 1


Results are only shown for polymorphic loci
-------------------------------------------------
           Num.
           gene     Num.        Exp.
Locus#    copies   alleles       Het
-------------------------------------------------
    36         2         2   1.00000
-------------------------------------------------
  Mean     2.000     2.000   1.00000
  s.d.     0.000     0.000   0.00000
-------------------------------------------------


Haplotype-level computations
----------------------------

Sum of square freqs.     :  0.5000
Gene diversity           :  1.0000 +/-  0.5000

(Standard deviation is for the sampling process)

================================
== Molecular diversity indices : (P40S)
================================

</data>
<Reference>Tajima, F., 1983.</Reference>
<Reference>Tajima, F. 1993.</Reference>
<Reference>Nei, M., 1987.</Reference>
<Reference>Zouros, E., 1979.</Reference>
<Reference>Ewens, W.J. 1972.</Reference>
<data>
Sample size                                  : 2.0000
No. of haplotypes                            : 2

Deletion weight                              : 1.0000
Transition weight                            : 1.0000
Transversion weight                          : 1.0000
Allowed level of missing data                : 5.0000 %
Number of observed transitions               : 1
Number of observed transversions             : 0
Number of substitutions                      : 1
Number of observed indels                    : 0
Number of polymorphic sites                  : 1
Number of observed sites with transitions    : 1
Number of observed sites with transversions  : 0
Number of observed sites with substitutions  : 1
Number of observed sites with indels         : 0
Number of observed nucleotide sites          : 270
Number of usable nucleotide sites            : 264

Nucleotide composition (Relative values)
   C :  5.62%
   T : 50.56%
   A : 12.17%
   G : 31.65%
   Total :100.00%


Distance method                              : Pairwise difference (no Gamma correction)

Inter-haplotypic distance matrix (s.d. above diagonal):

</data> <interHapDistMatrix pop="P40S" time="30/12/25 at 09:21:00">

                 p40s-asv8    p40s-asv1

    p40s-asv8                    0.9981
    p40s-asv1       1.0000             

</interHapDistMatrix> <data>


List of Haplotypes:

</data> <interHapDistMatrixLabels pop="P40S" time="30/12/25 at 09:21:00">

    p40s-asv8 : AGAATCGTAGTTGGTTGTCTTGGTGGGGTGTTTATCTGTTGGTTTTGTTGGCTTGTGGCTATTGTGTGTTGTTTTTTTTTAGGTTCGGTGGTGTTAGTAGTGTTAAATTTATGTTGTGGTTTTTAGTGGTTACTAGTATGACTGGTTATAGGTTGTTAAGTGTTGGTTGGGGTTGTTATAATAAGTTTGCTTTGGTTAGCTGTGTTCGTTCTGCTTTTGGGTCTGTTAGGTTTGAGGCTTGTTTTATGTGTATTGTTGTTTTGG??????
    p40s-asv1 : AGAATCGTAGTTGGTTGTCTTGGTGGGGTGTTTATTTGTTGGTTTTGTTGGCTTGTGGCTATTGTGTGTTGTTTTTTTTTAGGTTCGGTGGTGTTAGTAGTGTTAAATTTATGTTGTGGTTTTTAGTGGTTACTAGTATGACTGGTTATAGGTTGTTAAGTGTTGGTTGGGGTTGTTATAATAAGTTTGCTTTGGTTAGCTGTGTTCGTTCTGCTTTTGGGTCTGTTAGGTTTGAGGCTTGTTTTATGTGTATTGTTGTTTTGGTTGCAT

</interHapDistMatrixLabels> <data>


===========================================
MINIMUM SPANNING TREE between        2 OTUs
===========================================
Reference: </data>
<Reference>Rohlf, F.J., 1973.</Reference>
<data>

        OTU 1          OTU 2    Connection length
        =====          =====    =================
    p40s-asv8      p40s-asv1             1.00000


-------------------------------------------
NEXUS notation for MST
-------------------------------------------

#NEXUS
begin trees;  [NEXUS Treefile section generated by Arlequin]
tree P40S_MST = [&amp;U] (p40s-asv8:0, p40s-asv1:1.00000);
end;


===================================================================
Alternative connections between OTUs
to extend the minimum spanning tree into a MINIMUM SPANNING NETWORK
===================================================================

          OTU    List of alternative links
          ===    =========================


Mean number of pairwise differences          :     1.000000 +/-     1.000000

Nucleotide diversity (average over loci)     :     0.003788 +/-     0.005357

(Standard deviations are for both the sampling and the stochastic processes)

Unable to compute Theta(Hom) when all gene copies are different

Unable to compute Theta(k) when all gene copies are different

         Theta(S) :     1.000000
    S.D. Theta(S) :     1.000000

        Theta(Pi) :     1.000000
   S.D. Theta(Pi) :     1.414214

====================================
== Pairwise linkage disequilibrium : (P40S)
====================================

</data>
<Reference>Slatkin, M. 1994a.</Reference>
<Reference>Slatkin, M. and Excoffier, L. 1996.</Reference>
<Reference>Lewontin, R. C., and K. Kojima 1960.</Reference>
<data>
 #[WARNING # 13] : linkage disequilibrium cannot be computed on a single locus
</data>

 <A NAME="30_12_25at09_21_00_group33"></A> 
<data>


===============================================================================
== Sample : 	P41S
===============================================================================


===============================
== Standard diversity indices : (P41S)
===============================

Reference: </data>
<Reference>Nei, M., 1987.</Reference>
<data>
No. of gene copies       : 2
No. of sequences         : 2
No. of loci              : 270
No. of usable loci       : 264 loci with less than  5.00 % missing data
No. of polymorphic sites : 1


Results are only shown for polymorphic loci
-------------------------------------------------
           Num.
           gene     Num.        Exp.
Locus#    copies   alleles       Het
-------------------------------------------------
    86         2         2   1.00000
-------------------------------------------------
  Mean     2.000     2.000   1.00000
  s.d.     0.000     0.000   0.00000
-------------------------------------------------


Haplotype-level computations
----------------------------

Sum of square freqs.     :  0.5000
Gene diversity           :  1.0000 +/-  0.5000

(Standard deviation is for the sampling process)

================================
== Molecular diversity indices : (P41S)
================================

</data>
<Reference>Tajima, F., 1983.</Reference>
<Reference>Tajima, F. 1993.</Reference>
<Reference>Nei, M., 1987.</Reference>
<Reference>Zouros, E., 1979.</Reference>
<Reference>Ewens, W.J. 1972.</Reference>
<data>
Sample size                                  : 2.0000
No. of haplotypes                            : 2

Deletion weight                              : 1.0000
Transition weight                            : 1.0000
Transversion weight                          : 1.0000
Allowed level of missing data                : 5.0000 %
Number of observed transitions               : 1
Number of observed transversions             : 0
Number of substitutions                      : 1
Number of observed indels                    : 0
Number of polymorphic sites                  : 1
Number of observed sites with transitions    : 1
Number of observed sites with transversions  : 0
Number of observed sites with substitutions  : 1
Number of observed sites with indels         : 0
Number of observed nucleotide sites          : 270
Number of usable nucleotide sites            : 264

Nucleotide composition (Relative values)
   C :  5.62%
   T : 50.56%
   A : 12.17%
   G : 31.65%
   Total :100.00%


Distance method                              : Pairwise difference (no Gamma correction)

Inter-haplotypic distance matrix (s.d. above diagonal):

</data> <interHapDistMatrix pop="P41S" time="30/12/25 at 09:21:00">

                 p41s-asv8    p41s-asv2

    p41s-asv8                    0.9981
    p41s-asv2       1.0000             

</interHapDistMatrix> <data>


List of Haplotypes:

</data> <interHapDistMatrixLabels pop="P41S" time="30/12/25 at 09:21:00">

    p41s-asv8 : AGAATCGTAGTTGGTTGTCTTGGTGGGGTGTTTATCTGTTGGTTTTGTTGGCTTGTGGCTATTGTGTGTTGTTTTTTTTTAGGTTCGGTGGTGTTAGTAGTGTTAAATTTATGTTGTGGTTTTTAGTGGTTACTAGTATGACTGGTTATAGGTTGTTAAGTGTTGGTTGGGGTTGTTATAATAAGTTTGCTTTGGTTAGCTGTGTTCGTTCTGCTTTTGGGTCTGTTAGGTTTGAGGCTTGTTTTATGTGTATTGTTGTTTTGG??????
    p41s-asv2 : AGAATCGTAGTTGGTTGTCTTGGTGGGGTGTTTATCTGTTGGTTTTGTTGGCTTGTGGCTATTGTGTGTTGTTTTTTTTTAGGTTTGGTGGTGTTAGTAGTGTTAAATTTATGTTGTGGTTTTTAGTGGTTACTAGTATGACTGGTTATAGGTTGTTAAGTGTTGGTTGGGGTTGTTATAATAAGTTTGCTTTGGTTAGCTGTGTTCGTTCTGCTTTTGGGTCTGTTAGGTTTGAGGCTTGTTTTATGTGTATTGTTGTTTTGGTTGCAT

</interHapDistMatrixLabels> <data>


===========================================
MINIMUM SPANNING TREE between        2 OTUs
===========================================
Reference: </data>
<Reference>Rohlf, F.J., 1973.</Reference>
<data>

        OTU 1          OTU 2    Connection length
        =====          =====    =================
    p41s-asv8      p41s-asv2             1.00000


-------------------------------------------
NEXUS notation for MST
-------------------------------------------

#NEXUS
begin trees;  [NEXUS Treefile section generated by Arlequin]
tree P41S_MST = [&amp;U] (p41s-asv8:0, p41s-asv2:1.00000);
end;


===================================================================
Alternative connections between OTUs
to extend the minimum spanning tree into a MINIMUM SPANNING NETWORK
===================================================================

          OTU    List of alternative links
          ===    =========================


Mean number of pairwise differences          :     1.000000 +/-     1.000000

Nucleotide diversity (average over loci)     :     0.003788 +/-     0.005357

(Standard deviations are for both the sampling and the stochastic processes)

Unable to compute Theta(Hom) when all gene copies are different

Unable to compute Theta(k) when all gene copies are different

         Theta(S) :     1.000000
    S.D. Theta(S) :     1.000000

        Theta(Pi) :     1.000000
   S.D. Theta(Pi) :     1.414214

====================================
== Pairwise linkage disequilibrium : (P41S)
====================================

</data>
<Reference>Slatkin, M. 1994a.</Reference>
<Reference>Slatkin, M. and Excoffier, L. 1996.</Reference>
<Reference>Lewontin, R. C., and K. Kojima 1960.</Reference>
<data>
 #[WARNING # 14] : linkage disequilibrium cannot be computed on a single locus
</data>

 <A NAME="30_12_25at09_21_00_group34"></A> 
<data>


===============================================================================
== Sample : 	P4C
===============================================================================


===============================
== Standard diversity indices : (P4C)
===============================

Reference: </data>
<Reference>Nei, M., 1987.</Reference>
<data>
No. of gene copies       : 2
No. of sequences         : 2
No. of loci              : 270
No. of usable loci       : 264 loci with less than  5.00 % missing data
No. of polymorphic sites : 1


Results are only shown for polymorphic loci
-------------------------------------------------
           Num.
           gene     Num.        Exp.
Locus#    copies   alleles       Het
-------------------------------------------------
    36         2         2   1.00000
-------------------------------------------------
  Mean     2.000     2.000   1.00000
  s.d.     0.000     0.000   0.00000
-------------------------------------------------


Haplotype-level computations
----------------------------

Sum of square freqs.     :  0.5000
Gene diversity           :  1.0000 +/-  0.5000

(Standard deviation is for the sampling process)

================================
== Molecular diversity indices : (P4C)
================================

</data>
<Reference>Tajima, F., 1983.</Reference>
<Reference>Tajima, F. 1993.</Reference>
<Reference>Nei, M., 1987.</Reference>
<Reference>Zouros, E., 1979.</Reference>
<Reference>Ewens, W.J. 1972.</Reference>
<data>
Sample size                                  : 2.0000
No. of haplotypes                            : 2

Deletion weight                              : 1.0000
Transition weight                            : 1.0000
Transversion weight                          : 1.0000
Allowed level of missing data                : 5.0000 %
Number of observed transitions               : 1
Number of observed transversions             : 0
Number of substitutions                      : 1
Number of observed indels                    : 0
Number of polymorphic sites                  : 1
Number of observed sites with transitions    : 1
Number of observed sites with transversions  : 0
Number of observed sites with substitutions  : 1
Number of observed sites with indels         : 0
Number of observed nucleotide sites          : 270
Number of usable nucleotide sites            : 264

Nucleotide composition (Relative values)
   C :  5.62%
   T : 50.56%
   A : 12.17%
   G : 31.65%
   Total :100.00%


Distance method                              : Pairwise difference (no Gamma correction)

Inter-haplotypic distance matrix (s.d. above diagonal):

</data> <interHapDistMatrix pop="P4C" time="30/12/25 at 09:21:00">

                p4c-asv8    p4c-asv1

    p4c-asv8                  0.9981
    p4c-asv1      1.0000            

</interHapDistMatrix> <data>


List of Haplotypes:

</data> <interHapDistMatrixLabels pop="P4C" time="30/12/25 at 09:21:00">

    p4c-asv8 : AGAATCGTAGTTGGTTGTCTTGGTGGGGTGTTTATCTGTTGGTTTTGTTGGCTTGTGGCTATTGTGTGTTGTTTTTTTTTAGGTTCGGTGGTGTTAGTAGTGTTAAATTTATGTTGTGGTTTTTAGTGGTTACTAGTATGACTGGTTATAGGTTGTTAAGTGTTGGTTGGGGTTGTTATAATAAGTTTGCTTTGGTTAGCTGTGTTCGTTCTGCTTTTGGGTCTGTTAGGTTTGAGGCTTGTTTTATGTGTATTGTTGTTTTGG??????
    p4c-asv1 : AGAATCGTAGTTGGTTGTCTTGGTGGGGTGTTTATTTGTTGGTTTTGTTGGCTTGTGGCTATTGTGTGTTGTTTTTTTTTAGGTTCGGTGGTGTTAGTAGTGTTAAATTTATGTTGTGGTTTTTAGTGGTTACTAGTATGACTGGTTATAGGTTGTTAAGTGTTGGTTGGGGTTGTTATAATAAGTTTGCTTTGGTTAGCTGTGTTCGTTCTGCTTTTGGGTCTGTTAGGTTTGAGGCTTGTTTTATGTGTATTGTTGTTTTGGTTGCAT

</interHapDistMatrixLabels> <data>


===========================================
MINIMUM SPANNING TREE between        2 OTUs
===========================================
Reference: </data>
<Reference>Rohlf, F.J., 1973.</Reference>
<data>

       OTU 1         OTU 2    Connection length
       =====         =====    =================
    p4c-asv8      p4c-asv1             1.00000


-------------------------------------------
NEXUS notation for MST
-------------------------------------------

#NEXUS
begin trees;  [NEXUS Treefile section generated by Arlequin]
tree P4C_MST = [&amp;U] (p4c-asv8:0, p4c-asv1:1.00000);
end;


===================================================================
Alternative connections between OTUs
to extend the minimum spanning tree into a MINIMUM SPANNING NETWORK
===================================================================

         OTU    List of alternative links
         ===    =========================


Mean number of pairwise differences          :     1.000000 +/-     1.000000

Nucleotide diversity (average over loci)     :     0.003788 +/-     0.005357

(Standard deviations are for both the sampling and the stochastic processes)

Unable to compute Theta(Hom) when all gene copies are different

Unable to compute Theta(k) when all gene copies are different

         Theta(S) :     1.000000
    S.D. Theta(S) :     1.000000

        Theta(Pi) :     1.000000
   S.D. Theta(Pi) :     1.414214

====================================
== Pairwise linkage disequilibrium : (P4C)
====================================

</data>
<Reference>Slatkin, M. 1994a.</Reference>
<Reference>Slatkin, M. and Excoffier, L. 1996.</Reference>
<Reference>Lewontin, R. C., and K. Kojima 1960.</Reference>
<data>
 #[WARNING # 15] : linkage disequilibrium cannot be computed on a single locus
</data>

 <A NAME="30_12_25at09_21_00_group35"></A> 
<data>


===============================================================================
== Sample : 	P5S
===============================================================================


===============================
== Standard diversity indices : (P5S)
===============================

Reference: </data>
<Reference>Nei, M., 1987.</Reference>
<data>
No. of gene copies       : 1
No. of sequences         : 1
No. of loci              : 270
No. of usable loci       : 270 loci with less than  5.00 % missing data
No. of polymorphic sites : 0


Results are only shown for polymorphic loci
-------------------------------------------------
           Num.
           gene     Num.        Exp.
Locus#    copies   alleles       Het
-------------------------------------------------
-------------------------------------------------


Haplotype-level computations
----------------------------

Sum of square freqs.     :  1.0000
Gene diversity           :  1.0000 +/-  0.0000

(Standard deviation is for the sampling process)

================================
== Molecular diversity indices : (P5S)
================================

</data>
<Reference>Tajima, F., 1983.</Reference>
<Reference>Tajima, F. 1993.</Reference>
<Reference>Nei, M., 1987.</Reference>
<Reference>Zouros, E., 1979.</Reference>
<Reference>Ewens, W.J. 1972.</Reference>
<data>
Sample size                                  : 1.0000
No. of haplotypes                            : 1

Deletion weight                              : 1.0000
Transition weight                            : 1.0000
Transversion weight                          : 1.0000
Allowed level of missing data                : 5.0000 %
Number of observed transitions               : 0
Number of observed transversions             : 0
Number of substitutions                      : 0
Number of observed indels                    : 0
Number of polymorphic sites                  : 0
Number of observed sites with transitions    : 0
Number of observed sites with transversions  : 0
Number of observed sites with substitutions  : 0
Number of observed sites with indels         : 0
Number of observed nucleotide sites          : 270
Number of usable nucleotide sites            : 270

Nucleotide composition (Relative values)
   C :  5.56%
   T : 50.74%
   A : 12.22%
   G : 31.48%
   Total :100.00%


Distance method                              : Pairwise difference (no Gamma correction)

Inter-haplotypic distance matrix (s.d. above diagonal):

</data> <interHapDistMatrix pop="P5S" time="30/12/25 at 09:21:00">

                p5s-asv2

    p5s-asv2            

</interHapDistMatrix> <data>


List of Haplotypes:

</data> <interHapDistMatrixLabels pop="P5S" time="30/12/25 at 09:21:00">

    p5s-asv2 : AGAATCGTAGTTGGTTGTCTTGGTGGGGTGTTTATCTGTTGGTTTTGTTGGCTTGTGGCTATTGTGTGTTGTTTTTTTTTAGGTTTGGTGGTGTTAGTAGTGTTAAATTTATGTTGTGGTTTTTAGTGGTTACTAGTATGACTGGTTATAGGTTGTTAAGTGTTGGTTGGGGTTGTTATAATAAGTTTGCTTTGGTTAGCTGTGTTCGTTCTGCTTTTGGGTCTGTTAGGTTTGAGGCTTGTTTTATGTGTATTGTTGTTTTGGTTGCAT

</interHapDistMatrixLabels> <data>


===========================================
MINIMUM SPANNING TREE between        1 OTUs
===========================================
Reference: </data>
<Reference>Rohlf, F.J., 1973.</Reference>
<data>

       OTU 1         OTU 2    Connection length
       =====         =====    =================


-------------------------------------------
NEXUS notation for MST
-------------------------------------------

#NEXUS
begin trees;  [NEXUS Treefile section generated by Arlequin]
tree P5S_MST = [&amp;U] p5s-asv2;
end;


===================================================================
Alternative connections between OTUs
to extend the minimum spanning tree into a MINIMUM SPANNING NETWORK
===================================================================

         OTU    List of alternative links
         ===    =========================


Mean number of pairwise differences          :     0.000000 +/-     0.000000

Nucleotide diversity (average over loci)     :     0.000000 +/-     0.000000

(Standard deviations are for both the sampling and the stochastic processes)

Unable to compute Theta(Hom) when all gene copies are different

Unable to compute Theta(k) when all gene copies are different

         Theta(S) :     0.000000
    S.D. Theta(S) :     0.000000

        Theta(Pi) :     0.000000
   S.D. Theta(Pi) :     0.000000

====================================
== Pairwise linkage disequilibrium : (P5S)
====================================

</data>
<Reference>Slatkin, M. 1994a.</Reference>
<Reference>Slatkin, M. and Excoffier, L. 1996.</Reference>
<Reference>Lewontin, R. C., and K. Kojima 1960.</Reference>
<data>
 #[WARNING # 16] : linkage disequilibrium cannot be computed on a single locus
</data>

 <A NAME="30_12_25at09_21_00_group36"></A> 
<data>


===============================================================================
== Sample : 	P6S
===============================================================================


===============================
== Standard diversity indices : (P6S)
===============================

Reference: </data>
<Reference>Nei, M., 1987.</Reference>
<data>
No. of gene copies       : 1
No. of sequences         : 1
No. of loci              : 270
No. of usable loci       : 270 loci with less than  5.00 % missing data
No. of polymorphic sites : 0


Results are only shown for polymorphic loci
-------------------------------------------------
           Num.
           gene     Num.        Exp.
Locus#    copies   alleles       Het
-------------------------------------------------
-------------------------------------------------


Haplotype-level computations
----------------------------

Sum of square freqs.     :  1.0000
Gene diversity           :  1.0000 +/-  0.0000

(Standard deviation is for the sampling process)

================================
== Molecular diversity indices : (P6S)
================================

</data>
<Reference>Tajima, F., 1983.</Reference>
<Reference>Tajima, F. 1993.</Reference>
<Reference>Nei, M., 1987.</Reference>
<Reference>Zouros, E., 1979.</Reference>
<Reference>Ewens, W.J. 1972.</Reference>
<data>
Sample size                                  : 1.0000
No. of haplotypes                            : 1

Deletion weight                              : 1.0000
Transition weight                            : 1.0000
Transversion weight                          : 1.0000
Allowed level of missing data                : 5.0000 %
Number of observed transitions               : 0
Number of observed transversions             : 0
Number of substitutions                      : 0
Number of observed indels                    : 0
Number of polymorphic sites                  : 0
Number of observed sites with transitions    : 0
Number of observed sites with transversions  : 0
Number of observed sites with substitutions  : 0
Number of observed sites with indels         : 0
Number of observed nucleotide sites          : 270
Number of usable nucleotide sites            : 270

Nucleotide composition (Relative values)
   C :  5.19%
   T : 51.11%
   A : 12.22%
   G : 31.48%
   Total :100.00%


Distance method                              : Pairwise difference (no Gamma correction)

Inter-haplotypic distance matrix (s.d. above diagonal):

</data> <interHapDistMatrix pop="P6S" time="30/12/25 at 09:21:00">

                p6s-asv3

    p6s-asv3            

</interHapDistMatrix> <data>


List of Haplotypes:

</data> <interHapDistMatrixLabels pop="P6S" time="30/12/25 at 09:21:00">

    p6s-asv3 : AGAATCGTAGTTGGTTGTCTTGGTGGGGTGTTTATTTGTTGGTTTTGTTGGCTTGTGGCTATTGTGTGTTGTTTTTTTTTAGGTTTGGTGGTGTTAGTAGTGTTAAATTTATGTTGTGGTTTTTAGTGGTTACTAGTATGACTGGTTATAGGTTGTTAAGTGTTGGTTGGGGTTGTTATAATAAGTTTGCTTTGGTTAGCTGTGTTCGTTCTGCTTTTGGGTCTGTTAGGTTTGAGGCTTGTTTTATGTGTATTGTTGTTTTGGTTGCAT

</interHapDistMatrixLabels> <data>


===========================================
MINIMUM SPANNING TREE between        1 OTUs
===========================================
Reference: </data>
<Reference>Rohlf, F.J., 1973.</Reference>
<data>

       OTU 1         OTU 2    Connection length
       =====         =====    =================


-------------------------------------------
NEXUS notation for MST
-------------------------------------------

#NEXUS
begin trees;  [NEXUS Treefile section generated by Arlequin]
tree P6S_MST = [&amp;U] p6s-asv3;
end;


===================================================================
Alternative connections between OTUs
to extend the minimum spanning tree into a MINIMUM SPANNING NETWORK
===================================================================

         OTU    List of alternative links
         ===    =========================


Mean number of pairwise differences          :     0.000000 +/-     0.000000

Nucleotide diversity (average over loci)     :     0.000000 +/-     0.000000

(Standard deviations are for both the sampling and the stochastic processes)

Unable to compute Theta(Hom) when all gene copies are different

Unable to compute Theta(k) when all gene copies are different

         Theta(S) :     0.000000
    S.D. Theta(S) :     0.000000

        Theta(Pi) :     0.000000
   S.D. Theta(Pi) :     0.000000

====================================
== Pairwise linkage disequilibrium : (P6S)
====================================

</data>
<Reference>Slatkin, M. 1994a.</Reference>
<Reference>Slatkin, M. and Excoffier, L. 1996.</Reference>
<Reference>Lewontin, R. C., and K. Kojima 1960.</Reference>
<data>
 #[WARNING # 17] : linkage disequilibrium cannot be computed on a single locus
</data>

 <A NAME="30_12_25at09_21_00_group37"></A> 
<data>


===============================================================================
== Sample : 	P7S
===============================================================================


===============================
== Standard diversity indices : (P7S)
===============================

Reference: </data>
<Reference>Nei, M., 1987.</Reference>
<data>
No. of gene copies       : 2
No. of sequences         : 2
No. of loci              : 270
No. of usable loci       : 264 loci with less than  5.00 % missing data
No. of polymorphic sites : 1


Results are only shown for polymorphic loci
-------------------------------------------------
           Num.
           gene     Num.        Exp.
Locus#    copies   alleles       Het
-------------------------------------------------
    86         2         2   1.00000
-------------------------------------------------
  Mean     2.000     2.000   1.00000
  s.d.     0.000     0.000   0.00000
-------------------------------------------------


Haplotype-level computations
----------------------------

Sum of square freqs.     :  0.5000
Gene diversity           :  1.0000 +/-  0.5000

(Standard deviation is for the sampling process)

================================
== Molecular diversity indices : (P7S)
================================

</data>
<Reference>Tajima, F., 1983.</Reference>
<Reference>Tajima, F. 1993.</Reference>
<Reference>Nei, M., 1987.</Reference>
<Reference>Zouros, E., 1979.</Reference>
<Reference>Ewens, W.J. 1972.</Reference>
<data>
Sample size                                  : 2.0000
No. of haplotypes                            : 2

Deletion weight                              : 1.0000
Transition weight                            : 1.0000
Transversion weight                          : 1.0000
Allowed level of missing data                : 5.0000 %
Number of observed transitions               : 1
Number of observed transversions             : 0
Number of substitutions                      : 1
Number of observed indels                    : 0
Number of polymorphic sites                  : 1
Number of observed sites with transitions    : 1
Number of observed sites with transversions  : 0
Number of observed sites with substitutions  : 1
Number of observed sites with indels         : 0
Number of observed nucleotide sites          : 270
Number of usable nucleotide sites            : 264

Nucleotide composition (Relative values)
   C :  5.62%
   T : 50.56%
   A : 12.17%
   G : 31.65%
   Total :100.00%


Distance method                              : Pairwise difference (no Gamma correction)

Inter-haplotypic distance matrix (s.d. above diagonal):

</data> <interHapDistMatrix pop="P7S" time="30/12/25 at 09:21:00">

                p7s-asv8    p7s-asv2

    p7s-asv8                  0.9981
    p7s-asv2      1.0000            

</interHapDistMatrix> <data>


List of Haplotypes:

</data> <interHapDistMatrixLabels pop="P7S" time="30/12/25 at 09:21:00">

    p7s-asv8 : AGAATCGTAGTTGGTTGTCTTGGTGGGGTGTTTATCTGTTGGTTTTGTTGGCTTGTGGCTATTGTGTGTTGTTTTTTTTTAGGTTCGGTGGTGTTAGTAGTGTTAAATTTATGTTGTGGTTTTTAGTGGTTACTAGTATGACTGGTTATAGGTTGTTAAGTGTTGGTTGGGGTTGTTATAATAAGTTTGCTTTGGTTAGCTGTGTTCGTTCTGCTTTTGGGTCTGTTAGGTTTGAGGCTTGTTTTATGTGTATTGTTGTTTTGG??????
    p7s-asv2 : AGAATCGTAGTTGGTTGTCTTGGTGGGGTGTTTATCTGTTGGTTTTGTTGGCTTGTGGCTATTGTGTGTTGTTTTTTTTTAGGTTTGGTGGTGTTAGTAGTGTTAAATTTATGTTGTGGTTTTTAGTGGTTACTAGTATGACTGGTTATAGGTTGTTAAGTGTTGGTTGGGGTTGTTATAATAAGTTTGCTTTGGTTAGCTGTGTTCGTTCTGCTTTTGGGTCTGTTAGGTTTGAGGCTTGTTTTATGTGTATTGTTGTTTTGGTTGCAT

</interHapDistMatrixLabels> <data>


===========================================
MINIMUM SPANNING TREE between        2 OTUs
===========================================
Reference: </data>
<Reference>Rohlf, F.J., 1973.</Reference>
<data>

       OTU 1         OTU 2    Connection length
       =====         =====    =================
    p7s-asv8      p7s-asv2             1.00000


-------------------------------------------
NEXUS notation for MST
-------------------------------------------

#NEXUS
begin trees;  [NEXUS Treefile section generated by Arlequin]
tree P7S_MST = [&amp;U] (p7s-asv8:0, p7s-asv2:1.00000);
end;


===================================================================
Alternative connections between OTUs
to extend the minimum spanning tree into a MINIMUM SPANNING NETWORK
===================================================================

         OTU    List of alternative links
         ===    =========================


Mean number of pairwise differences          :     1.000000 +/-     1.000000

Nucleotide diversity (average over loci)     :     0.003788 +/-     0.005357

(Standard deviations are for both the sampling and the stochastic processes)

Unable to compute Theta(Hom) when all gene copies are different

Unable to compute Theta(k) when all gene copies are different

         Theta(S) :     1.000000
    S.D. Theta(S) :     1.000000

        Theta(Pi) :     1.000000
   S.D. Theta(Pi) :     1.414214

====================================
== Pairwise linkage disequilibrium : (P7S)
====================================

</data>
<Reference>Slatkin, M. 1994a.</Reference>
<Reference>Slatkin, M. and Excoffier, L. 1996.</Reference>
<Reference>Lewontin, R. C., and K. Kojima 1960.</Reference>
<data>
 #[WARNING # 18] : linkage disequilibrium cannot be computed on a single locus
</data>

 <A NAME="30_12_25at09_21_00_group38"></A> 
<data>


===============================================================================
== Sample : 	P8S
===============================================================================


===============================
== Standard diversity indices : (P8S)
===============================

Reference: </data>
<Reference>Nei, M., 1987.</Reference>
<data>
No. of gene copies       : 1
No. of sequences         : 1
No. of loci              : 270
No. of usable loci       : 270 loci with less than  5.00 % missing data
No. of polymorphic sites : 0


Results are only shown for polymorphic loci
-------------------------------------------------
           Num.
           gene     Num.        Exp.
Locus#    copies   alleles       Het
-------------------------------------------------
-------------------------------------------------


Haplotype-level computations
----------------------------

Sum of square freqs.     :  1.0000
Gene diversity           :  1.0000 +/-  0.0000

(Standard deviation is for the sampling process)

================================
== Molecular diversity indices : (P8S)
================================

</data>
<Reference>Tajima, F., 1983.</Reference>
<Reference>Tajima, F. 1993.</Reference>
<Reference>Nei, M., 1987.</Reference>
<Reference>Zouros, E., 1979.</Reference>
<Reference>Ewens, W.J. 1972.</Reference>
<data>
Sample size                                  : 1.0000
No. of haplotypes                            : 1

Deletion weight                              : 1.0000
Transition weight                            : 1.0000
Transversion weight                          : 1.0000
Allowed level of missing data                : 5.0000 %
Number of observed transitions               : 0
Number of observed transversions             : 0
Number of substitutions                      : 0
Number of observed indels                    : 0
Number of polymorphic sites                  : 0
Number of observed sites with transitions    : 0
Number of observed sites with transversions  : 0
Number of observed sites with substitutions  : 0
Number of observed sites with indels         : 0
Number of observed nucleotide sites          : 270
Number of usable nucleotide sites            : 270

Nucleotide composition (Relative values)
   C :  5.56%
   T : 50.74%
   A : 12.22%
   G : 31.48%
   Total :100.00%


Distance method                              : Pairwise difference (no Gamma correction)

Inter-haplotypic distance matrix (s.d. above diagonal):

</data> <interHapDistMatrix pop="P8S" time="30/12/25 at 09:21:00">

                p8s-asv2

    p8s-asv2            

</interHapDistMatrix> <data>


List of Haplotypes:

</data> <interHapDistMatrixLabels pop="P8S" time="30/12/25 at 09:21:00">

    p8s-asv2 : AGAATCGTAGTTGGTTGTCTTGGTGGGGTGTTTATCTGTTGGTTTTGTTGGCTTGTGGCTATTGTGTGTTGTTTTTTTTTAGGTTTGGTGGTGTTAGTAGTGTTAAATTTATGTTGTGGTTTTTAGTGGTTACTAGTATGACTGGTTATAGGTTGTTAAGTGTTGGTTGGGGTTGTTATAATAAGTTTGCTTTGGTTAGCTGTGTTCGTTCTGCTTTTGGGTCTGTTAGGTTTGAGGCTTGTTTTATGTGTATTGTTGTTTTGGTTGCAT

</interHapDistMatrixLabels> <data>


===========================================
MINIMUM SPANNING TREE between        1 OTUs
===========================================
Reference: </data>
<Reference>Rohlf, F.J., 1973.</Reference>
<data>

       OTU 1         OTU 2    Connection length
       =====         =====    =================


-------------------------------------------
NEXUS notation for MST
-------------------------------------------

#NEXUS
begin trees;  [NEXUS Treefile section generated by Arlequin]
tree P8S_MST = [&amp;U] p8s-asv2;
end;


===================================================================
Alternative connections between OTUs
to extend the minimum spanning tree into a MINIMUM SPANNING NETWORK
===================================================================

         OTU    List of alternative links
         ===    =========================


Mean number of pairwise differences          :     0.000000 +/-     0.000000

Nucleotide diversity (average over loci)     :     0.000000 +/-     0.000000

(Standard deviations are for both the sampling and the stochastic processes)

Unable to compute Theta(Hom) when all gene copies are different

Unable to compute Theta(k) when all gene copies are different

         Theta(S) :     0.000000
    S.D. Theta(S) :     0.000000

        Theta(Pi) :     0.000000
   S.D. Theta(Pi) :     0.000000

====================================
== Pairwise linkage disequilibrium : (P8S)
====================================

</data>
<Reference>Slatkin, M. 1994a.</Reference>
<Reference>Slatkin, M. and Excoffier, L. 1996.</Reference>
<Reference>Lewontin, R. C., and K. Kojima 1960.</Reference>
<data>
 #[WARNING # 19] : linkage disequilibrium cannot be computed on a single locus
</data>

 <A NAME="30_12_25at09_21_00_group39"></A> 
<data>


===============================================================================
== Sample : 	P9S
===============================================================================


===============================
== Standard diversity indices : (P9S)
===============================

Reference: </data>
<Reference>Nei, M., 1987.</Reference>
<data>
No. of gene copies       : 4
No. of sequences         : 4
No. of loci              : 270
No. of usable loci       : 264 loci with less than  5.00 % missing data
No. of polymorphic sites : 3


Results are only shown for polymorphic loci
-------------------------------------------------
           Num.
           gene     Num.        Exp.
Locus#    copies   alleles       Het
-------------------------------------------------
    36         4         2   0.50000
    86         4         2   0.66667
   252         4         2   0.50000
-------------------------------------------------
  Mean     4.000     2.000   0.55556
  s.d.     0.000     0.000   0.09623
-------------------------------------------------


Haplotype-level computations
----------------------------

Sum of square freqs.     :  0.2500
Gene diversity           :  1.0000 +/-  0.1768

(Standard deviation is for the sampling process)

================================
== Molecular diversity indices : (P9S)
================================

</data>
<Reference>Tajima, F., 1983.</Reference>
<Reference>Tajima, F. 1993.</Reference>
<Reference>Nei, M., 1987.</Reference>
<Reference>Zouros, E., 1979.</Reference>
<Reference>Ewens, W.J. 1972.</Reference>
<data>
Sample size                                  : 4.0000
No. of haplotypes                            : 4

Deletion weight                              : 1.0000
Transition weight                            : 1.0000
Transversion weight                          : 1.0000
Allowed level of missing data                : 5.0000 %
Number of observed transitions               : 3
Number of observed transversions             : 0
Number of substitutions                      : 3
Number of observed indels                    : 0
Number of polymorphic sites                  : 3
Number of observed sites with transitions    : 3
Number of observed sites with transversions  : 0
Number of observed sites with substitutions  : 3
Number of observed sites with indels         : 0
Number of observed nucleotide sites          : 270
Number of usable nucleotide sites            : 264

Nucleotide composition (Relative values)
   C :  5.59%
   T : 50.65%
   A : 12.10%
   G : 31.66%
   Total :100.00%


Distance method                              : Pairwise difference (no Gamma correction)

Inter-haplotypic distance matrix (s.d. above diagonal):

</data> <interHapDistMatrix pop="P9S" time="30/12/25 at 09:21:00">

                p9s-asv8    p9s-asv4    p9s-asv2    p9s-asv1

    p9s-asv8                  1.4088      0.9981      0.9981
    p9s-asv4      2.0000                  0.9981      1.7222
    p9s-asv2      1.0000      1.0000                  1.4088
    p9s-asv1      1.0000      3.0000      2.0000            

</interHapDistMatrix> <data>


List of Haplotypes:

</data> <interHapDistMatrixLabels pop="P9S" time="30/12/25 at 09:21:00">

    p9s-asv8 : AGAATCGTAGTTGGTTGTCTTGGTGGGGTGTTTATCTGTTGGTTTTGTTGGCTTGTGGCTATTGTGTGTTGTTTTTTTTTAGGTTCGGTGGTGTTAGTAGTGTTAAATTTATGTTGTGGTTTTTAGTGGTTACTAGTATGACTGGTTATAGGTTGTTAAGTGTTGGTTGGGGTTGTTATAATAAGTTTGCTTTGGTTAGCTGTGTTCGTTCTGCTTTTGGGTCTGTTAGGTTTGAGGCTTGTTTTATGTGTATTGTTGTTTTGG??????
    p9s-asv4 : AGAATCGTAGTTGGTTGTCTTGGTGGGGTGTTTATCTGTTGGTTTTGTTGGCTTGTGGCTATTGTGTGTTGTTTTTTTTTAGGTTTGGTGGTGTTAGTAGTGTTAAATTTATGTTGTGGTTTTTAGTGGTTACTAGTATGACTGGTTATAGGTTGTTAAGTGTTGGTTGGGGTTGTTATAATAAGTTTGCTTTGGTTAGCTGTGTTCGTTCTGCTTTTGGGTCTGTTAGGTTTGAGGCTTGTTTTATGTGTGTTGTTGTTTTGGTTGCAT
    p9s-asv2 : AGAATCGTAGTTGGTTGTCTTGGTGGGGTGTTTATCTGTTGGTTTTGTTGGCTTGTGGCTATTGTGTGTTGTTTTTTTTTAGGTTTGGTGGTGTTAGTAGTGTTAAATTTATGTTGTGGTTTTTAGTGGTTACTAGTATGACTGGTTATAGGTTGTTAAGTGTTGGTTGGGGTTGTTATAATAAGTTTGCTTTGGTTAGCTGTGTTCGTTCTGCTTTTGGGTCTGTTAGGTTTGAGGCTTGTTTTATGTGTATTGTTGTTTTGGTTGCAT
    p9s-asv1 : AGAATCGTAGTTGGTTGTCTTGGTGGGGTGTTTATTTGTTGGTTTTGTTGGCTTGTGGCTATTGTGTGTTGTTTTTTTTTAGGTTCGGTGGTGTTAGTAGTGTTAAATTTATGTTGTGGTTTTTAGTGGTTACTAGTATGACTGGTTATAGGTTGTTAAGTGTTGGTTGGGGTTGTTATAATAAGTTTGCTTTGGTTAGCTGTGTTCGTTCTGCTTTTGGGTCTGTTAGGTTTGAGGCTTGTTTTATGTGTATTGTTGTTTTGGTTGCAT

</interHapDistMatrixLabels> <data>


===========================================
MINIMUM SPANNING TREE between        4 OTUs
===========================================
Reference: </data>
<Reference>Rohlf, F.J., 1973.</Reference>
<data>

       OTU 1         OTU 2    Connection length
       =====         =====    =================
    p9s-asv8      p9s-asv2             1.00000
    p9s-asv2      p9s-asv4             1.00000
    p9s-asv8      p9s-asv1             1.00000


-------------------------------------------
NEXUS notation for MST
-------------------------------------------

#NEXUS
begin trees;  [NEXUS Treefile section generated by Arlequin]
tree P9S_MST = [&amp;U] ((p9s-asv8:0, p9s-asv1:1.00000):0, (p9s-asv2:0, p9s-asv4:1.00000):1.00000);
end;


===================================================================
Alternative connections between OTUs
to extend the minimum spanning tree into a MINIMUM SPANNING NETWORK
===================================================================

         OTU    List of alternative links
         ===    =========================


Mean number of pairwise differences          :     1.666667 +/-     1.216173

Nucleotide diversity (average over loci)     :     0.006313 +/-     0.005501

(Standard deviations are for both the sampling and the stochastic processes)

Unable to compute Theta(Hom) when all gene copies are different

Unable to compute Theta(k) when all gene copies are different

         Theta(S) :     1.636364
    S.D. Theta(S) :     1.186211

        Theta(Pi) :     1.666667
   S.D. Theta(Pi) :     1.452258

====================================
== Pairwise linkage disequilibrium : (P9S)
====================================

</data>
<Reference>Slatkin, M. 1994a.</Reference>
<Reference>Slatkin, M. and Excoffier, L. 1996.</Reference>
<Reference>Lewontin, R. C., and K. Kojima 1960.</Reference>
<data>
Test of linkage disequilibrium for all pairs of loci:
-----------------------------------------------------


Exact test using a Markov chain :
Chain length     :10000
Dememorization   :1000
Note: The test is only performed for polymorphic pairs of loci

Pair (35, 85) Exact P=1.000000  +-  0.000000 (10100 Steps done)
Pair (35, 251) Exact P=1.000000  +-  0.000000 (10100 Steps done)
Pair (85, 251) Exact P=1.000000  +-  0.000000 (10100 Steps done)

Table of significant linkage disequilibrium (significance level=0.0500):

          ------------
Locus  # | 35| 85|251|
          ------------
      35 |  *   -   - 
      85 |  -   *   - 
     251 |  -   -   * 

Number of linked loci per polymorphic locus (significance level=0.0500):
------------------------------------------
y\Locus:    35   85  251   No. of Loci
--------------------------------------------
     1       0    0    0            3
--------------------------------------------
     2       *    0    *            1
--------------------------------------------


Percentage of linked loci per locus (significance level=0.0500):
---------------------------------------------------
y\Locus:       35      85     251   No. of Loci
-----------------------------------------------------
     1        0.0     0.0     0.0            3
-----------------------------------------------------
     2          *     0.0       *            2
-----------------------------------------------------


Remark: All these results can be found in the file: C:/Users/ma04426/OneDrive - University of Surrey/Article 2_Population_genetics_MOI_ gene flow/mothur analysis ND1 cutoff 7000/AMOVA by arlequin/AMOVA Cattle and sheep populations/output.res/ld_dis.xl


--------------------
Loci 35 and 85
--------------------

  1: Observed contingency table

Locus35\Locus85|   C|   T|
              C|   1|   2|   3
              T|   1|   0|   1
               |   2|   2|
  Total number of gametes : 4

  2: Expected table

Locus35\Locus85|       C|       T|
              C|    1.50|    1.50|
              T|    0.50|    0.50|

--------------------
Loci 35 and 251
--------------------

  1: Observed contingency table

Locus35\Locus251|   A|   G|
              C|   2|   1|   3
              T|   1|   0|   1
               |   3|   1|
  Total number of gametes : 4

  2: Expected table

Locus35\Locus251|       A|       G|
              C|    2.25|    0.75|
              T|    0.75|    0.25|

--------------------
Loci 85 and 251
--------------------

  1: Observed contingency table

Locus85\Locus251|   A|   G|
              C|   2|   0|   2
              T|   1|   1|   2
               |   3|   1|
  Total number of gametes : 4

  2: Expected table

Locus85\Locus251|       A|       G|
              C|    1.50|    0.50|
              T|    1.50|    0.50|


================================================================================
== Summary of computations done within populations
================================================================================
</data>

 <A NAME="30_12_25at09_21_00_comp_sum_Basic"></A> 
<data>


----------------
Basic properties
--------------------------------------------------------------------------------------------------------------------------------------------------------------------------------------------------------------------------------------------------------------------------------------------------------------------------------------------------------------------------------------------------------------------------------------------------------------------------------------------------------------------------------------------
          Statistics        P10C        P11S        P12S        P13C        P14C        P15C        P16C        P17C        P19S         P1C        P20S        P21S        P22S        P23S        P24S        P25S        P26S        P27S        P28C        P29C         P2C        P30S        P31C        P32S        P33C        P34S        P35S        P36S        P37S        P38S        P39S         P3C        P40S        P41S         P4C         P5S         P6S         P7S         P8S         P9S        Mean        s.d.
--------------------------------------------------------------------------------------------------------------------------------------------------------------------------------------------------------------------------------------------------------------------------------------------------------------------------------------------------------------------------------------------------------------------------------------------------------------------------------------------------------------------------------------------
  No. of gene copies           1           3           3           3           3           4           2           5           4           2           3           2           3           3           1           4           5           1           1           1           1           3           2           3           2           3           1           2           2           3           2           1           2           2           2           1           1           2           1           4       2.350       1.145
         No. of loci         270         270         270         270         270         270         270         270         270         270         270         270         270         270         270         270         270         270         270         270         270         270         270         270         270         270         270         270         270         270         270         270         270         270         270         270         270         270         270         270     270.000       0.000
  No. of usable loci         270         264         264         264         264         264         264         264         264         270         264         270         264         264         270         264         264         270         270         270         270         264         264         264         264         264         270         270         264         264         264         270         264         264         264         270         270         264         270         264     266.100       2.898
  No. of polym. loci           0           2           3           2           3           2           1           3           3           2           3           4           2           3           0           3           4           0           0           0           0           3           1           3           2           3           0           3           1           3           1           0           1           1           1           0           0           1           0           3       1.675       1.328
--------------------------------------------------------------------------------------------------------------------------------------------------------------------------------------------------------------------------------------------------------------------------------------------------------------------------------------------------------------------------------------------------------------------------------------------------------------------------------------------------------------------------------------------
</data>

 <A NAME="30_12_25at09_21_00_comp_sum_het"></A> 
<data>


-----------------------
Expected heterozygosity</data> <sumExpHeterozygosity samp="heteroz" time="30/12/25 at 09:21:00">
------------------------------------------------------------------------------------------------------------------------------------------------------------------------------------------------------------------------------------------------------------------------------------------------------------------------------------------------------------------------------------------------------------------------------------------------------------------------------------------------------------------------------------------
Locus#        P10C        P11S        P12S        P13C        P14C        P15C        P16C        P17C        P19S         P1C        P20S        P21S        P22S        P23S        P24S        P25S        P26S        P27S        P28C        P29C         P2C        P30S        P31C        P32S        P33C        P34S        P35S        P36S        P37S        P38S        P39S         P3C        P40S        P41S         P4C         P5S         P6S         P7S         P8S         P9S        Mean        s.d.   Tot. Het.
------------------------------------------------------------------------------------------------------------------------------------------------------------------------------------------------------------------------------------------------------------------------------------------------------------------------------------------------------------------------------------------------------------------------------------------------------------------------------------------------------------------------------------------
     1     0.00000     0.00000     0.00000     0.00000     0.00000     0.00000     0.00000     0.00000     0.00000     0.00000     0.00000     0.00000     0.00000     0.00000     0.00000     0.00000     0.00000     0.00000     0.00000     0.00000     0.00000     0.00000     0.00000     0.00000     0.00000     0.00000     0.00000     0.00000     0.00000     0.00000     0.00000     0.00000     0.00000     0.00000     0.00000     0.00000     0.00000     0.00000     0.00000     0.00000     0.00000     0.00000     0.00000
     2     0.00000     0.00000     0.00000     0.00000     0.00000     0.00000     0.00000     0.00000     0.00000     0.00000     0.00000     0.00000     0.00000     0.00000     0.00000     0.00000     0.00000     0.00000     0.00000     0.00000     0.00000     0.00000     0.00000     0.00000     0.00000     0.00000     0.00000     0.00000     0.00000     0.00000     0.00000     0.00000     0.00000     0.00000     0.00000     0.00000     0.00000     0.00000     0.00000     0.00000     0.00000     0.00000     0.00000
     3     0.00000     0.00000     0.00000     0.00000     0.00000     0.00000     0.00000     0.00000     0.00000     0.00000     0.00000     0.00000     0.00000     0.00000     0.00000     0.00000     0.00000     0.00000     0.00000     0.00000     0.00000     0.00000     0.00000     0.00000     0.00000     0.00000     0.00000     0.00000     0.00000     0.00000     0.00000     0.00000     0.00000     0.00000     0.00000     0.00000     0.00000     0.00000     0.00000     0.00000     0.00000     0.00000     0.00000
     4     0.00000     0.00000     0.00000     0.00000     0.00000     0.00000     0.00000     0.00000     0.00000     0.00000     0.00000     0.00000     0.00000     0.00000     0.00000     0.00000     0.00000     0.00000     0.00000     0.00000     0.00000     0.00000     0.00000     0.00000     0.00000     0.00000     0.00000     0.00000     0.00000     0.00000     0.00000     0.00000     0.00000     0.00000     0.00000     0.00000     0.00000     0.00000     0.00000     0.00000     0.00000     0.00000     0.00000
     5     0.00000     0.00000     0.00000     0.00000     0.00000     0.00000     0.00000     0.00000     0.00000     0.00000     0.00000     0.00000     0.00000     0.00000     0.00000     0.00000     0.00000     0.00000     0.00000     0.00000     0.00000     0.00000     0.00000     0.00000     0.00000     0.00000     0.00000     0.00000     0.00000     0.00000     0.00000     0.00000     0.00000     0.00000     0.00000     0.00000     0.00000     0.00000     0.00000     0.00000     0.00000     0.00000     0.00000
     6     0.00000     0.00000     0.00000     0.00000     0.00000     0.00000     0.00000     0.00000     0.00000     0.00000     0.00000     0.00000     0.00000     0.00000     0.00000     0.00000     0.00000     0.00000     0.00000     0.00000     0.00000     0.00000     0.00000     0.00000     0.00000     0.00000     0.00000     0.00000     0.00000     0.00000     0.00000     0.00000     0.00000     0.00000     0.00000     0.00000     0.00000     0.00000     0.00000     0.00000     0.00000     0.00000     0.00000
     7     0.00000     0.00000     0.00000     0.00000     0.00000     0.00000     0.00000     0.00000     0.00000     0.00000     0.00000     0.00000     0.00000     0.00000     0.00000     0.00000     0.00000     0.00000     0.00000     0.00000     0.00000     0.00000     0.00000     0.00000     0.00000     0.00000     0.00000     0.00000     0.00000     0.00000     0.00000     0.00000     0.00000     0.00000     0.00000     0.00000     0.00000     0.00000     0.00000     0.00000     0.00000     0.00000     0.00000
     8     0.00000     0.00000     0.00000     0.00000     0.00000     0.00000     0.00000     0.00000     0.00000     0.00000     0.00000     0.00000     0.00000     0.00000     0.00000     0.00000     0.00000     0.00000     0.00000     0.00000     0.00000     0.00000     0.00000     0.00000     0.00000     0.00000     0.00000     0.00000     0.00000     0.00000     0.00000     0.00000     0.00000     0.00000     0.00000     0.00000     0.00000     0.00000     0.00000     0.00000     0.00000     0.00000     0.00000
     9     0.00000     0.00000     0.00000     0.00000     0.00000     0.00000     0.00000     0.00000     0.00000     0.00000     0.00000     0.00000     0.00000     0.00000     0.00000     0.00000     0.00000     0.00000     0.00000     0.00000     0.00000     0.00000     0.00000     0.00000     0.00000     0.00000     0.00000     0.00000     0.00000     0.00000     0.00000     0.00000     0.00000     0.00000     0.00000     0.00000     0.00000     0.00000     0.00000     0.00000     0.00000     0.00000     0.00000
    10     0.00000     0.00000     0.00000     0.00000     0.00000     0.00000     0.00000     0.00000     0.00000     0.00000     0.00000     0.00000     0.00000     0.00000     0.00000     0.00000     0.00000     0.00000     0.00000     0.00000     0.00000     0.00000     0.00000     0.00000     0.00000     0.00000     0.00000     0.00000     0.00000     0.00000     0.00000     0.00000     0.00000     0.00000     0.00000     0.00000     0.00000     0.00000     0.00000     0.00000     0.00000     0.00000     0.00000
    11     0.00000     0.00000     0.00000     0.00000     0.00000     0.00000     0.00000     0.00000     0.00000     0.00000     0.00000     0.00000     0.00000     0.00000     0.00000     0.00000     0.00000     0.00000     0.00000     0.00000     0.00000     0.00000     0.00000     0.00000     0.00000     0.00000     0.00000     0.00000     0.00000     0.00000     0.00000     0.00000     0.00000     0.00000     0.00000     0.00000     0.00000     0.00000     0.00000     0.00000     0.00000     0.00000     0.00000
    12     0.00000     0.00000     0.00000     0.00000     0.00000     0.00000     0.00000     0.00000     0.00000     0.00000     0.00000     0.00000     0.00000     0.00000     0.00000     0.00000     0.00000     0.00000     0.00000     0.00000     0.00000     0.00000     0.00000     0.00000     0.00000     0.00000     0.00000     0.00000     0.00000     0.00000     0.00000     0.00000     0.00000     0.00000     0.00000     0.00000     0.00000     0.00000     0.00000     0.00000     0.00000     0.00000     0.00000
    13     0.00000     0.00000     0.00000     0.00000     0.00000     0.00000     0.00000     0.00000     0.00000     0.00000     0.00000     0.00000     0.00000     0.00000     0.00000     0.00000     0.00000     0.00000     0.00000     0.00000     0.00000     0.00000     0.00000     0.00000     0.00000     0.00000     0.00000     0.00000     0.00000     0.00000     0.00000     0.00000     0.00000     0.00000     0.00000     0.00000     0.00000     0.00000     0.00000     0.00000     0.00000     0.00000     0.00000
    14     0.00000     0.00000     0.00000     0.00000     0.00000     0.00000     0.00000     0.00000     0.00000     0.00000     0.00000     0.00000     0.00000     0.00000     0.00000     0.00000     0.00000     0.00000     0.00000     0.00000     0.00000     0.00000     0.00000     0.00000     0.00000     0.00000     0.00000     0.00000     0.00000     0.00000     0.00000     0.00000     0.00000     0.00000     0.00000     0.00000     0.00000     0.00000     0.00000     0.00000     0.00000     0.00000     0.00000
    15     0.00000     0.00000     0.00000     0.00000     0.00000     0.00000     0.00000     0.00000     0.00000     0.00000     0.00000     0.00000     0.00000     0.00000     0.00000     0.00000     0.00000     0.00000     0.00000     0.00000     0.00000     0.00000     0.00000     0.00000     0.00000     0.00000     0.00000     0.00000     0.00000     0.00000     0.00000     0.00000     0.00000     0.00000     0.00000     0.00000     0.00000     0.00000     0.00000     0.00000     0.00000     0.00000     0.00000
    16     0.00000     0.00000     0.00000     0.00000     0.00000     0.00000     0.00000     0.00000     0.00000     0.00000     0.00000     0.00000     0.00000     0.00000     0.00000     0.00000     0.00000     0.00000     0.00000     0.00000     0.00000     0.00000     0.00000     0.00000     0.00000     0.00000     0.00000     0.00000     0.00000     0.00000     0.00000     0.00000     0.00000     0.00000     0.00000     0.00000     0.00000     0.00000     0.00000     0.00000     0.00000     0.00000     0.00000
    17     0.00000     0.00000     0.00000     0.00000     0.00000     0.00000     0.00000     0.00000     0.00000     0.00000     0.00000     0.00000     0.00000     0.00000     0.00000     0.00000     0.00000     0.00000     0.00000     0.00000     0.00000     0.00000     0.00000     0.00000     0.00000     0.00000     0.00000     0.00000     0.00000     0.00000     0.00000     0.00000     0.00000     0.00000     0.00000     0.00000     0.00000     0.00000     0.00000     0.00000     0.00000     0.00000     0.00000
    18     0.00000     0.00000     0.00000     0.00000     0.00000     0.00000     0.00000     0.00000     0.00000     0.00000     0.00000     0.00000     0.00000     0.00000     0.00000     0.00000     0.00000     0.00000     0.00000     0.00000     0.00000     0.00000     0.00000     0.00000     0.00000     0.00000     0.00000     0.00000     0.00000     0.00000     0.00000     0.00000     0.00000     0.00000     0.00000     0.00000     0.00000     0.00000     0.00000     0.00000     0.00000     0.00000     0.00000
    19     0.00000     0.00000     0.00000     0.00000     0.00000     0.00000     0.00000     0.00000     0.00000     0.00000     0.00000     0.00000     0.00000     0.00000     0.00000     0.00000     0.00000     0.00000     0.00000     0.00000     0.00000     0.00000     0.00000     0.00000     0.00000     0.00000     0.00000     0.00000     0.00000     0.00000     0.00000     0.00000     0.00000     0.00000     0.00000     0.00000     0.00000     0.00000     0.00000     0.00000     0.00000     0.00000     0.00000
    20     0.00000     0.00000     0.00000     0.00000     0.00000     0.00000     0.00000     0.00000     0.00000     0.00000     0.00000     0.00000     0.00000     0.00000     0.00000     0.00000     0.00000     0.00000     0.00000     0.00000     0.00000     0.00000     0.00000     0.00000     0.00000     0.00000     0.00000     0.00000     0.00000     0.00000     0.00000     0.00000     0.00000     0.00000     0.00000     0.00000     0.00000     0.00000     0.00000     0.00000     0.00000     0.00000     0.00000
    21     0.00000     0.00000     0.00000     0.00000     0.00000     0.00000     0.00000     0.00000     0.00000     0.00000     0.00000     0.00000     0.00000     0.00000     0.00000     0.00000     0.00000     0.00000     0.00000     0.00000     0.00000     0.00000     0.00000     0.00000     0.00000     0.00000     0.00000     0.00000     0.00000     0.00000     0.00000     0.00000     0.00000     0.00000     0.00000     0.00000     0.00000     0.00000     0.00000     0.00000     0.00000     0.00000     0.00000
    22     0.00000     0.00000     0.00000     0.00000     0.00000     0.00000     0.00000     0.00000     0.00000     0.00000     0.00000     0.00000     0.00000     0.00000     0.00000     0.00000     0.00000     0.00000     0.00000     0.00000     0.00000     0.00000     0.00000     0.00000     0.00000     0.00000     0.00000     0.00000     0.00000     0.00000     0.00000     0.00000     0.00000     0.00000     0.00000     0.00000     0.00000     0.00000     0.00000     0.00000     0.00000     0.00000     0.00000
    23     0.00000     0.00000     0.00000     0.00000     0.00000     0.00000     0.00000     0.00000     0.00000     0.00000     0.00000     0.00000     0.00000     0.00000     0.00000     0.00000     0.00000     0.00000     0.00000     0.00000     0.00000     0.00000     0.00000     0.00000     0.00000     0.00000     0.00000     0.00000     0.00000     0.00000     0.00000     0.00000     0.00000     0.00000     0.00000     0.00000     0.00000     0.00000     0.00000     0.00000     0.00000     0.00000     0.00000
    24     0.00000     0.00000     0.00000     0.00000     0.00000     0.00000     0.00000     0.00000     0.00000     0.00000     0.00000     0.00000     0.00000     0.00000     0.00000     0.00000     0.00000     0.00000     0.00000     0.00000     0.00000     0.00000     0.00000     0.00000     0.00000     0.00000     0.00000     0.00000     0.00000     0.00000     0.00000     0.00000     0.00000     0.00000     0.00000     0.00000     0.00000     0.00000     0.00000     0.00000     0.00000     0.00000     0.00000
    25     0.00000     0.00000     0.00000     0.00000     0.00000     0.00000     0.00000     0.00000     0.00000     0.00000     0.00000     0.00000     0.00000     0.00000     0.00000     0.00000     0.00000     0.00000     0.00000     0.00000     0.00000     0.00000     0.00000     0.00000     0.00000     0.00000     0.00000     0.00000     0.00000     0.00000     0.00000     0.00000     0.00000     0.00000     0.00000     0.00000     0.00000     0.00000     0.00000     0.00000     0.00000     0.00000     0.00000
    26     0.00000     0.00000     0.00000     0.00000     0.00000     0.00000     0.00000     0.00000     0.00000     0.00000     0.00000     0.00000     0.00000     0.00000     0.00000     0.00000     0.00000     0.00000     0.00000     0.00000     0.00000     0.00000     0.00000     0.00000     0.00000     0.00000     0.00000     0.00000     0.00000     0.00000     0.00000     0.00000     0.00000     0.00000     0.00000     0.00000     0.00000     0.00000     0.00000     0.00000     0.00000     0.00000     0.00000
    27     0.00000     0.00000     0.00000     0.00000     0.00000     0.00000     0.00000     0.00000     0.00000     0.00000     0.00000     0.00000     0.00000     0.00000     0.00000     0.00000     0.00000     0.00000     0.00000     0.00000     0.00000     0.00000     0.00000     0.00000     0.00000     0.00000     0.00000     0.00000     0.00000     0.00000     0.00000     0.00000     0.00000     0.00000     0.00000     0.00000     0.00000     0.00000     0.00000     0.00000     0.00000     0.00000     0.00000
    28     0.00000     0.00000     0.00000     0.00000     0.00000     0.00000     0.00000     0.00000     0.00000     0.00000     0.00000     0.00000     0.00000     0.00000     0.00000     0.00000     0.00000     0.00000     0.00000     0.00000     0.00000     0.00000     0.00000     0.00000     0.00000     0.00000     0.00000     0.00000     0.00000     0.00000     0.00000     0.00000     0.00000     0.00000     0.00000     0.00000     0.00000     0.00000     0.00000     0.00000     0.00000     0.00000     0.00000
    29     0.00000     0.00000     0.00000     0.00000     0.00000     0.00000     0.00000     0.00000     0.00000     0.00000     0.00000     0.00000     0.00000     0.00000     0.00000     0.00000     0.00000     0.00000     0.00000     0.00000     0.00000     0.00000     0.00000     0.00000     0.00000     0.00000     0.00000     0.00000     0.00000     0.00000     0.00000     0.00000     0.00000     0.00000     0.00000     0.00000     0.00000     0.00000     0.00000     0.00000     0.00000     0.00000     0.00000
    30     0.00000     0.00000     0.00000     0.00000     0.00000     0.00000     0.00000     0.00000     0.00000     0.00000     0.00000     0.00000     0.00000     0.00000     0.00000     0.00000     0.00000     0.00000     0.00000     0.00000     0.00000     0.00000     0.00000     0.00000     0.00000     0.00000     0.00000     0.00000     0.00000     0.00000     0.00000     0.00000     0.00000     0.00000     0.00000     0.00000     0.00000     0.00000     0.00000     0.00000     0.00000     0.00000     0.00000
    31     0.00000     0.00000     0.00000     0.00000     0.00000     0.00000     0.00000     0.00000     0.00000     0.00000     0.00000     0.00000     0.00000     0.00000     0.00000     0.00000     0.00000     0.00000     0.00000     0.00000     0.00000     0.00000     0.00000     0.00000     0.00000     0.00000     0.00000     0.00000     0.00000     0.00000     0.00000     0.00000     0.00000     0.00000     0.00000     0.00000     0.00000     0.00000     0.00000     0.00000     0.00000     0.00000     0.00000
    32     0.00000     0.00000     0.00000     0.00000     0.00000     0.00000     0.00000     0.00000     0.00000     0.00000     0.00000     0.00000     0.00000     0.00000     0.00000     0.00000     0.00000     0.00000     0.00000     0.00000     0.00000     0.00000     0.00000     0.00000     0.00000     0.00000     0.00000     0.00000     0.00000     0.00000     0.00000     0.00000     0.00000     0.00000     0.00000     0.00000     0.00000     0.00000     0.00000     0.00000     0.00000     0.00000     0.00000
    33     0.00000     0.00000     0.00000     0.00000     0.00000     0.00000     0.00000     0.00000     0.00000     0.00000     0.00000     0.00000     0.00000     0.00000     0.00000     0.00000     0.00000     0.00000     0.00000     0.00000     0.00000     0.00000     0.00000     0.00000     0.00000     0.00000     0.00000     0.00000     0.00000     0.00000     0.00000     0.00000     0.00000     0.00000     0.00000     0.00000     0.00000     0.00000     0.00000     0.00000     0.00000     0.00000     0.00000
    34     0.00000     0.00000     0.00000     0.00000     0.00000     0.00000     0.00000     0.00000     0.00000     0.00000     0.00000     0.00000     0.00000     0.00000     0.00000     0.00000     0.00000     0.00000     0.00000     0.00000     0.00000     0.00000     0.00000     0.00000     0.00000     0.00000     0.00000     0.00000     0.00000     0.00000     0.00000     0.00000     0.00000     0.00000     0.00000     0.00000     0.00000     0.00000     0.00000     0.00000     0.00000     0.00000     0.00000
    35     0.00000     0.00000     0.00000     0.00000     0.00000     0.00000     0.00000     0.00000     0.00000     0.00000     0.00000     0.00000     0.00000     0.00000     0.00000     0.00000     0.00000     0.00000     0.00000     0.00000     0.00000     0.00000     0.00000     0.00000     0.00000     0.00000     0.00000     0.00000     0.00000     0.00000     0.00000     0.00000     0.00000     0.00000     0.00000     0.00000     0.00000     0.00000     0.00000     0.00000     0.00000     0.00000     0.00000
    36     0.00000     0.66667     0.66667     0.66667     0.66667     0.66667     0.00000     0.60000     0.66667     1.00000     0.66667     1.00000     0.66667     0.66667     0.00000     0.50000     0.60000     0.00000     0.00000     0.00000     0.00000     0.66667     1.00000     0.66667     1.00000     0.66667     0.00000     1.00000     0.00000     0.66667     0.00000     0.00000     1.00000     0.00000     1.00000     0.00000     0.00000     0.00000     0.00000     0.50000     0.44667     0.39280     0.47769
    37     0.00000     0.00000     0.00000     0.00000     0.00000     0.00000     0.00000     0.00000     0.00000     0.00000     0.00000     0.00000     0.00000     0.00000     0.00000     0.00000     0.00000     0.00000     0.00000     0.00000     0.00000     0.00000     0.00000     0.00000     0.00000     0.00000     0.00000     0.00000     0.00000     0.00000     0.00000     0.00000     0.00000     0.00000     0.00000     0.00000     0.00000     0.00000     0.00000     0.00000     0.00000     0.00000     0.00000
    38     0.00000     0.00000     0.00000     0.00000     0.00000     0.00000     0.00000     0.00000     0.00000     0.00000     0.00000     0.00000     0.00000     0.00000     0.00000     0.00000     0.00000     0.00000     0.00000     0.00000     0.00000     0.00000     0.00000     0.00000     0.00000     0.00000     0.00000     0.00000     0.00000     0.00000     0.00000     0.00000     0.00000     0.00000     0.00000     0.00000     0.00000     0.00000     0.00000     0.00000     0.00000     0.00000     0.00000
    39     0.00000     0.00000     0.00000     0.00000     0.00000     0.00000     0.00000     0.00000     0.00000     0.00000     0.00000     0.00000     0.00000     0.00000     0.00000     0.00000     0.00000     0.00000     0.00000     0.00000     0.00000     0.00000     0.00000     0.00000     0.00000     0.00000     0.00000     0.00000     0.00000     0.00000     0.00000     0.00000     0.00000     0.00000     0.00000     0.00000     0.00000     0.00000     0.00000     0.00000     0.00000     0.00000     0.00000
    40     0.00000     0.00000     0.00000     0.00000     0.00000     0.00000     0.00000     0.00000     0.00000     0.00000     0.00000     0.00000     0.00000     0.00000     0.00000     0.00000     0.00000     0.00000     0.00000     0.00000     0.00000     0.00000     0.00000     0.00000     0.00000     0.00000     0.00000     0.00000     0.00000     0.00000     0.00000     0.00000     0.00000     0.00000     0.00000     0.00000     0.00000     0.00000     0.00000     0.00000     0.00000     0.00000     0.00000
    41     0.00000     0.00000     0.00000     0.00000     0.00000     0.00000     0.00000     0.00000     0.00000     0.00000     0.00000     0.00000     0.00000     0.00000     0.00000     0.00000     0.00000     0.00000     0.00000     0.00000     0.00000     0.00000     0.00000     0.00000     0.00000     0.00000     0.00000     0.00000     0.00000     0.00000     0.00000     0.00000     0.00000     0.00000     0.00000     0.00000     0.00000     0.00000     0.00000     0.00000     0.00000     0.00000     0.00000
    42     0.00000     0.00000     0.00000     0.00000     0.00000     0.00000     0.00000     0.00000     0.00000     0.00000     0.00000     0.00000     0.00000     0.00000     0.00000     0.00000     0.00000     0.00000     0.00000     0.00000     0.00000     0.00000     0.00000     0.00000     0.00000     0.00000     0.00000     0.00000     0.00000     0.00000     0.00000     0.00000     0.00000     0.00000     0.00000     0.00000     0.00000     0.00000     0.00000     0.00000     0.00000     0.00000     0.00000
    43     0.00000     0.00000     0.00000     0.00000     0.00000     0.00000     0.00000     0.00000     0.00000     0.00000     0.00000     0.00000     0.00000     0.00000     0.00000     0.00000     0.00000     0.00000     0.00000     0.00000     0.00000     0.00000     0.00000     0.00000     0.00000     0.00000     0.00000     0.00000     0.00000     0.00000     0.00000     0.00000     0.00000     0.00000     0.00000     0.00000     0.00000     0.00000     0.00000     0.00000     0.00000     0.00000     0.00000
    44     0.00000     0.00000     0.00000     0.00000     0.00000     0.00000     0.00000     0.00000     0.00000     0.00000     0.00000     0.00000     0.00000     0.00000     0.00000     0.00000     0.00000     0.00000     0.00000     0.00000     0.00000     0.00000     0.00000     0.00000     0.00000     0.00000     0.00000     0.00000     0.00000     0.00000     0.00000     0.00000     0.00000     0.00000     0.00000     0.00000     0.00000     0.00000     0.00000     0.00000     0.00000     0.00000     0.00000
    45     0.00000     0.00000     0.00000     0.00000     0.00000     0.00000     0.00000     0.00000     0.00000     0.00000     0.00000     0.00000     0.00000     0.00000     0.00000     0.00000     0.00000     0.00000     0.00000     0.00000     0.00000     0.00000     0.00000     0.00000     0.00000     0.00000     0.00000     0.00000     0.00000     0.00000     0.00000     0.00000     0.00000     0.00000     0.00000     0.00000     0.00000     0.00000     0.00000     0.00000     0.00000     0.00000     0.00000
    46     0.00000     0.00000     0.00000     0.00000     0.00000     0.00000     0.00000     0.00000     0.00000     0.00000     0.00000     0.00000     0.00000     0.00000     0.00000     0.00000     0.00000     0.00000     0.00000     0.00000     0.00000     0.00000     0.00000     0.00000     0.00000     0.00000     0.00000     0.00000     0.00000     0.00000     0.00000     0.00000     0.00000     0.00000     0.00000     0.00000     0.00000     0.00000     0.00000     0.00000     0.00000     0.00000     0.00000
    47     0.00000     0.00000     0.00000     0.00000     0.00000     0.00000     0.00000     0.00000     0.00000     0.00000     0.00000     0.00000     0.00000     0.00000     0.00000     0.00000     0.00000     0.00000     0.00000     0.00000     0.00000     0.00000     0.00000     0.00000     0.00000     0.00000     0.00000     0.00000     0.00000     0.00000     0.00000     0.00000     0.00000     0.00000     0.00000     0.00000     0.00000     0.00000     0.00000     0.00000     0.00000     0.00000     0.00000
    48     0.00000     0.00000     0.00000     0.00000     0.00000     0.00000     0.00000     0.00000     0.00000     0.00000     0.00000     0.00000     0.00000     0.00000     0.00000     0.00000     0.00000     0.00000     0.00000     0.00000     0.00000     0.00000     0.00000     0.00000     0.00000     0.00000     0.00000     0.00000     0.00000     0.00000     0.00000     0.00000     0.00000     0.00000     0.00000     0.00000     0.00000     0.00000     0.00000     0.00000     0.00000     0.00000     0.00000
    49     0.00000     0.00000     0.00000     0.00000     0.00000     0.00000     0.00000     0.00000     0.00000     0.00000     0.00000     0.00000     0.00000     0.00000     0.00000     0.00000     0.00000     0.00000     0.00000     0.00000     0.00000     0.00000     0.00000     0.00000     0.00000     0.00000     0.00000     0.00000     0.00000     0.00000     0.00000     0.00000     0.00000     0.00000     0.00000     0.00000     0.00000     0.00000     0.00000     0.00000     0.00000     0.00000     0.00000
    50     0.00000     0.00000     0.00000     0.00000     0.00000     0.00000     0.00000     0.00000     0.00000     0.00000     0.00000     0.00000     0.00000     0.00000     0.00000     0.00000     0.00000     0.00000     0.00000     0.00000     0.00000     0.00000     0.00000     0.00000     0.00000     0.00000     0.00000     0.00000     0.00000     0.00000     0.00000     0.00000     0.00000     0.00000     0.00000     0.00000     0.00000     0.00000     0.00000     0.00000     0.00000     0.00000     0.00000
    51     0.00000     0.00000     0.00000     0.00000     0.00000     0.00000     0.00000     0.00000     0.00000     0.00000     0.00000     0.00000     0.00000     0.00000     0.00000     0.00000     0.00000     0.00000     0.00000     0.00000     0.00000     0.00000     0.00000     0.00000     0.00000     0.00000     0.00000     0.00000     0.00000     0.00000     0.00000     0.00000     0.00000     0.00000     0.00000     0.00000     0.00000     0.00000     0.00000     0.00000     0.00000     0.00000     0.00000
    52     0.00000     0.00000     0.00000     0.00000     0.00000     0.00000     0.00000     0.00000     0.00000     0.00000     0.00000     0.00000     0.00000     0.00000     0.00000     0.00000     0.00000     0.00000     0.00000     0.00000     0.00000     0.00000     0.00000     0.00000     0.00000     0.00000     0.00000     0.00000     0.00000     0.00000     0.00000     0.00000     0.00000     0.00000     0.00000     0.00000     0.00000     0.00000     0.00000     0.00000     0.00000     0.00000     0.00000
    53     0.00000     0.00000     0.00000     0.00000     0.00000     0.00000     0.00000     0.00000     0.00000     0.00000     0.00000     0.00000     0.00000     0.00000     0.00000     0.00000     0.00000     0.00000     0.00000     0.00000     0.00000     0.00000     0.00000     0.00000     0.00000     0.00000     0.00000     0.00000     0.00000     0.00000     0.00000     0.00000     0.00000     0.00000     0.00000     0.00000     0.00000     0.00000     0.00000     0.00000     0.00000     0.00000     0.00000
    54     0.00000     0.00000     0.00000     0.00000     0.00000     0.00000     0.00000     0.00000     0.00000     0.00000     0.00000     0.00000     0.00000     0.00000     0.00000     0.00000     0.00000     0.00000     0.00000     0.00000     0.00000     0.00000     0.00000     0.00000     0.00000     0.00000     0.00000     0.00000     0.00000     0.00000     0.00000     0.00000     0.00000     0.00000     0.00000     0.00000     0.00000     0.00000     0.00000     0.00000     0.00000     0.00000     0.00000
    55     0.00000     0.00000     0.00000     0.00000     0.00000     0.00000     0.00000     0.00000     0.00000     0.00000     0.00000     0.00000     0.00000     0.00000     0.00000     0.00000     0.00000     0.00000     0.00000     0.00000     0.00000     0.00000     0.00000     0.00000     0.00000     0.00000     0.00000     0.00000     0.00000     0.00000     0.00000     0.00000     0.00000     0.00000     0.00000     0.00000     0.00000     0.00000     0.00000     0.00000     0.00000     0.00000     0.00000
    56     0.00000     0.00000     0.00000     0.00000     0.00000     0.00000     0.00000     0.00000     0.00000     0.00000     0.00000     0.00000     0.00000     0.00000     0.00000     0.00000     0.00000     0.00000     0.00000     0.00000     0.00000     0.00000     0.00000     0.00000     0.00000     0.00000     0.00000     0.00000     0.00000     0.00000     0.00000     0.00000     0.00000     0.00000     0.00000     0.00000     0.00000     0.00000     0.00000     0.00000     0.00000     0.00000     0.00000
    57     0.00000     0.00000     0.00000     0.00000     0.00000     0.00000     0.00000     0.00000     0.00000     0.00000     0.00000     0.00000     0.00000     0.00000     0.00000     0.00000     0.00000     0.00000     0.00000     0.00000     0.00000     0.00000     0.00000     0.00000     0.00000     0.00000     0.00000     0.00000     0.00000     0.00000     0.00000     0.00000     0.00000     0.00000     0.00000     0.00000     0.00000     0.00000     0.00000     0.00000     0.00000     0.00000     0.00000
    58     0.00000     0.00000     0.00000     0.00000     0.00000     0.00000     0.00000     0.00000     0.00000     0.00000     0.00000     0.00000     0.00000     0.00000     0.00000     0.00000     0.00000     0.00000     0.00000     0.00000     0.00000     0.00000     0.00000     0.00000     0.00000     0.00000     0.00000     0.00000     0.00000     0.00000     0.00000     0.00000     0.00000     0.00000     0.00000     0.00000     0.00000     0.00000     0.00000     0.00000     0.00000     0.00000     0.00000
    59     0.00000     0.00000     0.66667     0.00000     0.00000     0.00000     0.00000     0.00000     0.00000     0.00000     0.00000     0.00000     0.00000     0.00000     0.00000     0.00000     0.00000     0.00000     0.00000     0.00000     0.00000     0.66667     0.00000     0.66667     0.00000     0.00000     0.00000     0.00000     0.00000     0.66667     0.00000     0.00000     0.00000     0.00000     0.00000     0.00000     0.00000     0.00000     0.00000     0.00000     0.06667     0.20255     0.08305
    60     0.00000     0.00000     0.00000     0.00000     0.00000     0.00000     0.00000     0.00000     0.00000     0.00000     0.00000     0.00000     0.00000     0.00000     0.00000     0.00000     0.00000     0.00000     0.00000     0.00000     0.00000     0.00000     0.00000     0.00000     0.00000     0.00000     0.00000     0.00000     0.00000     0.00000     0.00000     0.00000     0.00000     0.00000     0.00000     0.00000     0.00000     0.00000     0.00000     0.00000     0.00000     0.00000     0.00000
    61     0.00000     0.00000     0.00000     0.00000     0.00000     0.00000     0.00000     0.00000     0.00000     0.00000     0.00000     0.00000     0.00000     0.00000     0.00000     0.00000     0.00000     0.00000     0.00000     0.00000     0.00000     0.00000     0.00000     0.00000     0.00000     0.00000     0.00000     0.00000     0.00000     0.00000     0.00000     0.00000     0.00000     0.00000     0.00000     0.00000     0.00000     0.00000     0.00000     0.00000     0.00000     0.00000     0.00000
    62     0.00000     0.00000     0.00000     0.00000     0.00000     0.00000     0.00000     0.00000     0.00000     0.00000     0.00000     0.00000     0.00000     0.00000     0.00000     0.00000     0.00000     0.00000     0.00000     0.00000     0.00000     0.00000     0.00000     0.00000     0.00000     0.00000     0.00000     0.00000     0.00000     0.00000     0.00000     0.00000     0.00000     0.00000     0.00000     0.00000     0.00000     0.00000     0.00000     0.00000     0.00000     0.00000     0.00000
    63     0.00000     0.00000     0.00000     0.00000     0.00000     0.00000     0.00000     0.00000     0.00000     0.00000     0.00000     0.00000     0.00000     0.00000     0.00000     0.00000     0.00000     0.00000     0.00000     0.00000     0.00000     0.00000     0.00000     0.00000     0.00000     0.00000     0.00000     0.00000     0.00000     0.00000     0.00000     0.00000     0.00000     0.00000     0.00000     0.00000     0.00000     0.00000     0.00000     0.00000     0.00000     0.00000     0.00000
    64     0.00000     0.00000     0.00000     0.00000     0.00000     0.00000     0.00000     0.00000     0.00000     0.00000     0.00000     0.00000     0.00000     0.00000     0.00000     0.00000     0.00000     0.00000     0.00000     0.00000     0.00000     0.00000     0.00000     0.00000     0.00000     0.00000     0.00000     0.00000     0.00000     0.00000     0.00000     0.00000     0.00000     0.00000     0.00000     0.00000     0.00000     0.00000     0.00000     0.00000     0.00000     0.00000     0.00000
    65     0.00000     0.00000     0.00000     0.00000     0.00000     0.00000     0.00000     0.00000     0.00000     0.00000     0.00000     0.00000     0.00000     0.00000     0.00000     0.00000     0.00000     0.00000     0.00000     0.00000     0.00000     0.00000     0.00000     0.00000     0.00000     0.00000     0.00000     0.00000     0.00000     0.00000     0.00000     0.00000     0.00000     0.00000     0.00000     0.00000     0.00000     0.00000     0.00000     0.00000     0.00000     0.00000     0.00000
    66     0.00000     0.00000     0.00000     0.00000     0.00000     0.00000     0.00000     0.00000     0.00000     0.00000     0.00000     0.00000     0.00000     0.00000     0.00000     0.00000     0.00000     0.00000     0.00000     0.00000     0.00000     0.00000     0.00000     0.00000     0.00000     0.00000     0.00000     0.00000     0.00000     0.00000     0.00000     0.00000     0.00000     0.00000     0.00000     0.00000     0.00000     0.00000     0.00000     0.00000     0.00000     0.00000     0.00000
    67     0.00000     0.00000     0.00000     0.00000     0.00000     0.00000     0.00000     0.00000     0.00000     0.00000     0.00000     0.00000     0.00000     0.00000     0.00000     0.00000     0.00000     0.00000     0.00000     0.00000     0.00000     0.00000     0.00000     0.00000     0.00000     0.00000     0.00000     0.00000     0.00000     0.00000     0.00000     0.00000     0.00000     0.00000     0.00000     0.00000     0.00000     0.00000     0.00000     0.00000     0.00000     0.00000     0.00000
    68     0.00000     0.00000     0.00000     0.00000     0.00000     0.00000     0.00000     0.00000     0.00000     0.00000     0.00000     0.00000     0.00000     0.00000     0.00000     0.00000     0.00000     0.00000     0.00000     0.00000     0.00000     0.00000     0.00000     0.00000     0.00000     0.00000     0.00000     0.00000     0.00000     0.00000     0.00000     0.00000     0.00000     0.00000     0.00000     0.00000     0.00000     0.00000     0.00000     0.00000     0.00000     0.00000     0.00000
    69     0.00000     0.00000     0.00000     0.00000     0.00000     0.00000     0.00000     0.00000     0.00000     0.00000     0.00000     0.00000     0.00000     0.00000     0.00000     0.00000     0.00000     0.00000     0.00000     0.00000     0.00000     0.00000     0.00000     0.00000     0.00000     0.00000     0.00000     0.00000     0.00000     0.00000     0.00000     0.00000     0.00000     0.00000     0.00000     0.00000     0.00000     0.00000     0.00000     0.00000     0.00000     0.00000     0.00000
    70     0.00000     0.00000     0.00000     0.00000     0.00000     0.00000     0.00000     0.00000     0.00000     0.00000     0.00000     0.00000     0.00000     0.00000     0.00000     0.00000     0.00000     0.00000     0.00000     0.00000     0.00000     0.00000     0.00000     0.00000     0.00000     0.00000     0.00000     0.00000     0.00000     0.00000     0.00000     0.00000     0.00000     0.00000     0.00000     0.00000     0.00000     0.00000     0.00000     0.00000     0.00000     0.00000     0.00000
    71     0.00000     0.00000     0.00000     0.00000     0.00000     0.00000     0.00000     0.00000     0.00000     0.00000     0.00000     0.00000     0.00000     0.00000     0.00000     0.00000     0.00000     0.00000     0.00000     0.00000     0.00000     0.00000     0.00000     0.00000     0.00000     0.00000     0.00000     0.00000     0.00000     0.00000     0.00000     0.00000     0.00000     0.00000     0.00000     0.00000     0.00000     0.00000     0.00000     0.00000     0.00000     0.00000     0.00000
    72     0.00000     0.00000     0.00000     0.00000     0.00000     0.00000     0.00000     0.00000     0.00000     0.00000     0.00000     0.00000     0.00000     0.00000     0.00000     0.00000     0.00000     0.00000     0.00000     0.00000     0.00000     0.00000     0.00000     0.00000     0.00000     0.00000     0.00000     0.00000     0.00000     0.00000     0.00000     0.00000     0.00000     0.00000     0.00000     0.00000     0.00000     0.00000     0.00000     0.00000     0.00000     0.00000     0.00000
    73     0.00000     0.00000     0.00000     0.00000     0.00000     0.00000     0.00000     0.00000     0.00000     0.00000     0.00000     0.00000     0.00000     0.00000     0.00000     0.00000     0.00000     0.00000     0.00000     0.00000     0.00000     0.00000     0.00000     0.00000     0.00000     0.00000     0.00000     0.00000     0.00000     0.00000     0.00000     0.00000     0.00000     0.00000     0.00000     0.00000     0.00000     0.00000     0.00000     0.00000     0.00000     0.00000     0.00000
    74     0.00000     0.00000     0.00000     0.00000     0.00000     0.00000     0.00000     0.00000     0.00000     0.00000     0.00000     0.00000     0.00000     0.00000     0.00000     0.00000     0.00000     0.00000     0.00000     0.00000     0.00000     0.00000     0.00000     0.00000     0.00000     0.00000     0.00000     0.00000     0.00000     0.00000     0.00000     0.00000     0.00000     0.00000     0.00000     0.00000     0.00000     0.00000     0.00000     0.00000     0.00000     0.00000     0.00000
    75     0.00000     0.00000     0.00000     0.00000     0.00000     0.00000     0.00000     0.00000     0.00000     0.00000     0.00000     0.00000     0.00000     0.00000     0.00000     0.00000     0.00000     0.00000     0.00000     0.00000     0.00000     0.00000     0.00000     0.00000     0.00000     0.00000     0.00000     0.00000     0.00000     0.00000     0.00000     0.00000     0.00000     0.00000     0.00000     0.00000     0.00000     0.00000     0.00000     0.00000     0.00000     0.00000     0.00000
    76     0.00000     0.00000     0.00000     0.00000     0.00000     0.00000     0.00000     0.00000     0.00000     0.00000     0.00000     0.00000     0.00000     0.00000     0.00000     0.00000     0.00000     0.00000     0.00000     0.00000     0.00000     0.00000     0.00000     0.00000     0.00000     0.00000     0.00000     0.00000     0.00000     0.00000     0.00000     0.00000     0.00000     0.00000     0.00000     0.00000     0.00000     0.00000     0.00000     0.00000     0.00000     0.00000     0.00000
    77     0.00000     0.00000     0.00000     0.00000     0.00000     0.00000     0.00000     0.00000     0.00000     0.00000     0.00000     0.00000     0.00000     0.00000     0.00000     0.00000     0.00000     0.00000     0.00000     0.00000     0.00000     0.00000     0.00000     0.00000     0.00000     0.00000     0.00000     0.00000     0.00000     0.00000     0.00000     0.00000     0.00000     0.00000     0.00000     0.00000     0.00000     0.00000     0.00000     0.00000     0.00000     0.00000     0.00000
    78     0.00000     0.00000     0.00000     0.00000     0.00000     0.00000     0.00000     0.00000     0.00000     0.00000     0.00000     0.00000     0.00000     0.00000     0.00000     0.00000     0.00000     0.00000     0.00000     0.00000     0.00000     0.00000     0.00000     0.00000     0.00000     0.00000     0.00000     0.00000     0.00000     0.00000     0.00000     0.00000     0.00000     0.00000     0.00000     0.00000     0.00000     0.00000     0.00000     0.00000     0.00000     0.00000     0.00000
    79     0.00000     0.00000     0.00000     0.00000     0.00000     0.00000     0.00000     0.00000     0.00000     0.00000     0.00000     0.00000     0.00000     0.00000     0.00000     0.00000     0.00000     0.00000     0.00000     0.00000     0.00000     0.00000     0.00000     0.00000     0.00000     0.00000     0.00000     0.00000     0.00000     0.00000     0.00000     0.00000     0.00000     0.00000     0.00000     0.00000     0.00000     0.00000     0.00000     0.00000     0.00000     0.00000     0.00000
    80     0.00000     0.00000     0.00000     0.00000     0.00000     0.00000     0.00000     0.00000     0.00000     0.00000     0.00000     0.00000     0.00000     0.00000     0.00000     0.00000     0.00000     0.00000     0.00000     0.00000     0.00000     0.00000     0.00000     0.00000     0.00000     0.00000     0.00000     0.00000     0.00000     0.00000     0.00000     0.00000     0.00000     0.00000     0.00000     0.00000     0.00000     0.00000     0.00000     0.00000     0.00000     0.00000     0.00000
    81     0.00000     0.00000     0.00000     0.00000     0.00000     0.00000     0.00000     0.00000     0.00000     0.00000     0.00000     0.00000     0.00000     0.00000     0.00000     0.00000     0.00000     0.00000     0.00000     0.00000     0.00000     0.00000     0.00000     0.00000     0.00000     0.00000     0.00000     0.00000     0.00000     0.00000     0.00000     0.00000     0.00000     0.00000     0.00000     0.00000     0.00000     0.00000     0.00000     0.00000     0.00000     0.00000     0.00000
    82     0.00000     0.00000     0.00000     0.00000     0.00000     0.00000     0.00000     0.00000     0.00000     0.00000     0.00000     0.00000     0.00000     0.00000     0.00000     0.00000     0.00000     0.00000     0.00000     0.00000     0.00000     0.00000     0.00000     0.00000     0.00000     0.00000     0.00000     0.00000     0.00000     0.00000     0.00000     0.00000     0.00000     0.00000     0.00000     0.00000     0.00000     0.00000     0.00000     0.00000     0.00000     0.00000     0.00000
    83     0.00000     0.00000     0.00000     0.00000     0.00000     0.00000     0.00000     0.00000     0.00000     0.00000     0.00000     0.00000     0.00000     0.00000     0.00000     0.00000     0.00000     0.00000     0.00000     0.00000     0.00000     0.00000     0.00000     0.00000     0.00000     0.00000     0.00000     0.00000     0.00000     0.00000     0.00000     0.00000     0.00000     0.00000     0.00000     0.00000     0.00000     0.00000     0.00000     0.00000     0.00000     0.00000     0.00000
    84     0.00000     0.00000     0.00000     0.00000     0.00000     0.00000     0.00000     0.00000     0.00000     0.00000     0.00000     0.00000     0.00000     0.00000     0.00000     0.00000     0.00000     0.00000     0.00000     0.00000     0.00000     0.00000     0.00000     0.00000     0.00000     0.00000     0.00000     0.00000     0.00000     0.00000     0.00000     0.00000     0.00000     0.00000     0.00000     0.00000     0.00000     0.00000     0.00000     0.00000     0.00000     0.00000     0.00000
    85     0.00000     0.00000     0.00000     0.00000     0.00000     0.00000     0.00000     0.00000     0.00000     0.00000     0.00000     0.00000     0.00000     0.00000     0.00000     0.00000     0.00000     0.00000     0.00000     0.00000     0.00000     0.00000     0.00000     0.00000     0.00000     0.00000     0.00000     0.00000     0.00000     0.00000     0.00000     0.00000     0.00000     0.00000     0.00000     0.00000     0.00000     0.00000     0.00000     0.00000     0.00000     0.00000     0.00000
    86     0.00000     0.66667     0.66667     0.66667     0.66667     0.66667     1.00000     0.60000     0.50000     1.00000     0.66667     1.00000     0.66667     0.66667     0.00000     0.66667     0.60000     0.00000     0.00000     0.00000     0.00000     0.66667     0.00000     0.66667     1.00000     0.66667     0.00000     1.00000     1.00000     0.66667     1.00000     0.00000     0.00000     1.00000     0.00000     0.00000     0.00000     1.00000     0.00000     0.66667     0.50083     0.39739     0.49714
    87     0.00000     0.00000     0.00000     0.00000     0.00000     0.00000     0.00000     0.00000     0.00000     0.00000     0.00000     0.00000     0.00000     0.00000     0.00000     0.00000     0.00000     0.00000     0.00000     0.00000     0.00000     0.00000     0.00000     0.00000     0.00000     0.00000     0.00000     0.00000     0.00000     0.00000     0.00000     0.00000     0.00000     0.00000     0.00000     0.00000     0.00000     0.00000     0.00000     0.00000     0.00000     0.00000     0.00000
    88     0.00000     0.00000     0.00000     0.00000     0.00000     0.00000     0.00000     0.00000     0.00000     0.00000     0.00000     0.00000     0.00000     0.00000     0.00000     0.00000     0.00000     0.00000     0.00000     0.00000     0.00000     0.00000     0.00000     0.00000     0.00000     0.00000     0.00000     0.00000     0.00000     0.00000     0.00000     0.00000     0.00000     0.00000     0.00000     0.00000     0.00000     0.00000     0.00000     0.00000     0.00000     0.00000     0.00000
    89     0.00000     0.00000     0.00000     0.00000     0.00000     0.00000     0.00000     0.00000     0.00000     0.00000     0.00000     0.00000     0.00000     0.00000     0.00000     0.00000     0.00000     0.00000     0.00000     0.00000     0.00000     0.00000     0.00000     0.00000     0.00000     0.00000     0.00000     0.00000     0.00000     0.00000     0.00000     0.00000     0.00000     0.00000     0.00000     0.00000     0.00000     0.00000     0.00000     0.00000     0.00000     0.00000     0.00000
    90     0.00000     0.00000     0.00000     0.00000     0.00000     0.00000     0.00000     0.00000     0.00000     0.00000     0.00000     0.00000     0.00000     0.00000     0.00000     0.00000     0.00000     0.00000     0.00000     0.00000     0.00000     0.00000     0.00000     0.00000     0.00000     0.00000     0.00000     0.00000     0.00000     0.00000     0.00000     0.00000     0.00000     0.00000     0.00000     0.00000     0.00000     0.00000     0.00000     0.00000     0.00000     0.00000     0.00000
    91     0.00000     0.00000     0.00000     0.00000     0.00000     0.00000     0.00000     0.00000     0.00000     0.00000     0.00000     0.00000     0.00000     0.00000     0.00000     0.00000     0.00000     0.00000     0.00000     0.00000     0.00000     0.00000     0.00000     0.00000     0.00000     0.00000     0.00000     0.00000     0.00000     0.00000     0.00000     0.00000     0.00000     0.00000     0.00000     0.00000     0.00000     0.00000     0.00000     0.00000     0.00000     0.00000     0.00000
    92     0.00000     0.00000     0.00000     0.00000     0.00000     0.00000     0.00000     0.00000     0.00000     0.00000     0.00000     0.00000     0.00000     0.00000     0.00000     0.00000     0.00000     0.00000     0.00000     0.00000     0.00000     0.00000     0.00000     0.00000     0.00000     0.00000     0.00000     0.00000     0.00000     0.00000     0.00000     0.00000     0.00000     0.00000     0.00000     0.00000     0.00000     0.00000     0.00000     0.00000     0.00000     0.00000     0.00000
    93     0.00000     0.00000     0.00000     0.00000     0.00000     0.00000     0.00000     0.00000     0.00000     0.00000     0.00000     0.00000     0.00000     0.00000     0.00000     0.00000     0.00000     0.00000     0.00000     0.00000     0.00000     0.00000     0.00000     0.00000     0.00000     0.00000     0.00000     0.00000     0.00000     0.00000     0.00000     0.00000     0.00000     0.00000     0.00000     0.00000     0.00000     0.00000     0.00000     0.00000     0.00000     0.00000     0.00000
    94     0.00000     0.00000     0.00000     0.00000     0.00000     0.00000     0.00000     0.00000     0.00000     0.00000     0.00000     0.00000     0.00000     0.00000     0.00000     0.00000     0.00000     0.00000     0.00000     0.00000     0.00000     0.00000     0.00000     0.00000     0.00000     0.00000     0.00000     0.00000     0.00000     0.00000     0.00000     0.00000     0.00000     0.00000     0.00000     0.00000     0.00000     0.00000     0.00000     0.00000     0.00000     0.00000     0.00000
    95     0.00000     0.00000     0.00000     0.00000     0.00000     0.00000     0.00000     0.00000     0.00000     0.00000     0.00000     0.00000     0.00000     0.00000     0.00000     0.00000     0.00000     0.00000     0.00000     0.00000     0.00000     0.00000     0.00000     0.00000     0.00000     0.00000     0.00000     0.00000     0.00000     0.00000     0.00000     0.00000     0.00000     0.00000     0.00000     0.00000     0.00000     0.00000     0.00000     0.00000     0.00000     0.00000     0.00000
    96     0.00000     0.00000     0.00000     0.00000     0.00000     0.00000     0.00000     0.00000     0.00000     0.00000     0.00000     0.00000     0.00000     0.00000     0.00000     0.00000     0.00000     0.00000     0.00000     0.00000     0.00000     0.00000     0.00000     0.00000     0.00000     0.00000     0.00000     0.00000     0.00000     0.00000     0.00000     0.00000     0.00000     0.00000     0.00000     0.00000     0.00000     0.00000     0.00000     0.00000     0.00000     0.00000     0.00000
    97     0.00000     0.00000     0.00000     0.00000     0.00000     0.00000     0.00000     0.00000     0.00000     0.00000     0.00000     0.00000     0.00000     0.00000     0.00000     0.00000     0.00000     0.00000     0.00000     0.00000     0.00000     0.00000     0.00000     0.00000     0.00000     0.00000     0.00000     0.00000     0.00000     0.00000     0.00000     0.00000     0.00000     0.00000     0.00000     0.00000     0.00000     0.00000     0.00000     0.00000     0.00000     0.00000     0.00000
    98     0.00000     0.00000     0.00000     0.00000     0.00000     0.00000     0.00000     0.00000     0.00000     0.00000     0.00000     0.00000     0.00000     0.00000     0.00000     0.00000     0.00000     0.00000     0.00000     0.00000     0.00000     0.00000     0.00000     0.00000     0.00000     0.00000     0.00000     0.00000     0.00000     0.00000     0.00000     0.00000     0.00000     0.00000     0.00000     0.00000     0.00000     0.00000     0.00000     0.00000     0.00000     0.00000     0.00000
    99     0.00000     0.00000     0.00000     0.00000     0.00000     0.00000     0.00000     0.00000     0.00000     0.00000     0.00000     0.00000     0.00000     0.00000     0.00000     0.00000     0.00000     0.00000     0.00000     0.00000     0.00000     0.00000     0.00000     0.00000     0.00000     0.00000     0.00000     0.00000     0.00000     0.00000     0.00000     0.00000     0.00000     0.00000     0.00000     0.00000     0.00000     0.00000     0.00000     0.00000     0.00000     0.00000     0.00000
   100     0.00000     0.00000     0.00000     0.00000     0.00000     0.00000     0.00000     0.00000     0.00000     0.00000     0.00000     0.00000     0.00000     0.00000     0.00000     0.00000     0.00000     0.00000     0.00000     0.00000     0.00000     0.00000     0.00000     0.00000     0.00000     0.00000     0.00000     0.00000     0.00000     0.00000     0.00000     0.00000     0.00000     0.00000     0.00000     0.00000     0.00000     0.00000     0.00000     0.00000     0.00000     0.00000     0.00000
   101     0.00000     0.00000     0.00000     0.00000     0.00000     0.00000     0.00000     0.00000     0.00000     0.00000     0.00000     0.00000     0.00000     0.00000     0.00000     0.00000     0.00000     0.00000     0.00000     0.00000     0.00000     0.00000     0.00000     0.00000     0.00000     0.00000     0.00000     0.00000     0.00000     0.00000     0.00000     0.00000     0.00000     0.00000     0.00000     0.00000     0.00000     0.00000     0.00000     0.00000     0.00000     0.00000     0.00000
   102     0.00000     0.00000     0.00000     0.00000     0.00000     0.00000     0.00000     0.00000     0.00000     0.00000     0.00000     0.00000     0.00000     0.00000     0.00000     0.00000     0.00000     0.00000     0.00000     0.00000     0.00000     0.00000     0.00000     0.00000     0.00000     0.00000     0.00000     0.00000     0.00000     0.00000     0.00000     0.00000     0.00000     0.00000     0.00000     0.00000     0.00000     0.00000     0.00000     0.00000     0.00000     0.00000     0.00000
   103     0.00000     0.00000     0.00000     0.00000     0.00000     0.00000     0.00000     0.00000     0.00000     0.00000     0.00000     0.00000     0.00000     0.00000     0.00000     0.00000     0.00000     0.00000     0.00000     0.00000     0.00000     0.00000     0.00000     0.00000     0.00000     0.00000     0.00000     0.00000     0.00000     0.00000     0.00000     0.00000     0.00000     0.00000     0.00000     0.00000     0.00000     0.00000     0.00000     0.00000     0.00000     0.00000     0.00000
   104     0.00000     0.00000     0.00000     0.00000     0.00000     0.00000     0.00000     0.00000     0.00000     0.00000     0.00000     0.00000     0.00000     0.00000     0.00000     0.00000     0.00000     0.00000     0.00000     0.00000     0.00000     0.00000     0.00000     0.00000     0.00000     0.00000     0.00000     0.00000     0.00000     0.00000     0.00000     0.00000     0.00000     0.00000     0.00000     0.00000     0.00000     0.00000     0.00000     0.00000     0.00000     0.00000     0.00000
   105     0.00000     0.00000     0.00000     0.00000     0.00000     0.00000     0.00000     0.00000     0.00000     0.00000     0.00000     0.00000     0.00000     0.00000     0.00000     0.00000     0.00000     0.00000     0.00000     0.00000     0.00000     0.00000     0.00000     0.00000     0.00000     0.00000     0.00000     0.00000     0.00000     0.00000     0.00000     0.00000     0.00000     0.00000     0.00000     0.00000     0.00000     0.00000     0.00000     0.00000     0.00000     0.00000     0.00000
   106     0.00000     0.00000     0.00000     0.00000     0.00000     0.00000     0.00000     0.00000     0.00000     0.00000     0.00000     0.00000     0.00000     0.00000     0.00000     0.00000     0.00000     0.00000     0.00000     0.00000     0.00000     0.00000     0.00000     0.00000     0.00000     0.00000     0.00000     0.00000     0.00000     0.00000     0.00000     0.00000     0.00000     0.00000     0.00000     0.00000     0.00000     0.00000     0.00000     0.00000     0.00000     0.00000     0.00000
   107     0.00000     0.00000     0.00000     0.00000     0.00000     0.00000     0.00000     0.00000     0.00000     0.00000     0.00000     0.00000     0.00000     0.00000     0.00000     0.00000     0.00000     0.00000     0.00000     0.00000     0.00000     0.00000     0.00000     0.00000     0.00000     0.00000     0.00000     0.00000     0.00000     0.00000     0.00000     0.00000     0.00000     0.00000     0.00000     0.00000     0.00000     0.00000     0.00000     0.00000     0.00000     0.00000     0.00000
   108     0.00000     0.00000     0.00000     0.00000     0.00000     0.00000     0.00000     0.00000     0.00000     0.00000     0.00000     0.00000     0.00000     0.00000     0.00000     0.00000     0.00000     0.00000     0.00000     0.00000     0.00000     0.00000     0.00000     0.00000     0.00000     0.00000     0.00000     0.00000     0.00000     0.00000     0.00000     0.00000     0.00000     0.00000     0.00000     0.00000     0.00000     0.00000     0.00000     0.00000     0.00000     0.00000     0.00000
   109     0.00000     0.00000     0.00000     0.00000     0.00000     0.00000     0.00000     0.00000     0.00000     0.00000     0.00000     0.00000     0.00000     0.00000     0.00000     0.00000     0.00000     0.00000     0.00000     0.00000     0.00000     0.00000     0.00000     0.00000     0.00000     0.00000     0.00000     0.00000     0.00000     0.00000     0.00000     0.00000     0.00000     0.00000     0.00000     0.00000     0.00000     0.00000     0.00000     0.00000     0.00000     0.00000     0.00000
   110     0.00000     0.00000     0.00000     0.00000     0.00000     0.00000     0.00000     0.00000     0.00000     0.00000     0.00000     0.00000     0.00000     0.00000     0.00000     0.00000     0.00000     0.00000     0.00000     0.00000     0.00000     0.00000     0.00000     0.00000     0.00000     0.00000     0.00000     0.00000     0.00000     0.00000     0.00000     0.00000     0.00000     0.00000     0.00000     0.00000     0.00000     0.00000     0.00000     0.00000     0.00000     0.00000     0.00000
   111     0.00000     0.00000     0.00000     0.00000     0.00000     0.00000     0.00000     0.00000     0.00000     0.00000     0.00000     0.00000     0.00000     0.00000     0.00000     0.00000     0.00000     0.00000     0.00000     0.00000     0.00000     0.00000     0.00000     0.00000     0.00000     0.00000     0.00000     0.00000     0.00000     0.00000     0.00000     0.00000     0.00000     0.00000     0.00000     0.00000     0.00000     0.00000     0.00000     0.00000     0.00000     0.00000     0.00000
   112     0.00000     0.00000     0.00000     0.00000     0.00000     0.00000     0.00000     0.00000     0.00000     0.00000     0.00000     0.00000     0.00000     0.00000     0.00000     0.00000     0.00000     0.00000     0.00000     0.00000     0.00000     0.00000     0.00000     0.00000     0.00000     0.00000     0.00000     0.00000     0.00000     0.00000     0.00000     0.00000     0.00000     0.00000     0.00000     0.00000     0.00000     0.00000     0.00000     0.00000     0.00000     0.00000     0.00000
   113     0.00000     0.00000     0.00000     0.00000     0.00000     0.00000     0.00000     0.00000     0.00000     0.00000     0.00000     0.00000     0.00000     0.00000     0.00000     0.00000     0.00000     0.00000     0.00000     0.00000     0.00000     0.00000     0.00000     0.00000     0.00000     0.00000     0.00000     0.00000     0.00000     0.00000     0.00000     0.00000     0.00000     0.00000     0.00000     0.00000     0.00000     0.00000     0.00000     0.00000     0.00000     0.00000     0.00000
   114     0.00000     0.00000     0.00000     0.00000     0.00000     0.00000     0.00000     0.00000     0.00000     0.00000     0.00000     0.00000     0.00000     0.00000     0.00000     0.00000     0.00000     0.00000     0.00000     0.00000     0.00000     0.00000     0.00000     0.00000     0.00000     0.00000     0.00000     0.00000     0.00000     0.00000     0.00000     0.00000     0.00000     0.00000     0.00000     0.00000     0.00000     0.00000     0.00000     0.00000     0.00000     0.00000     0.00000
   115     0.00000     0.00000     0.00000     0.00000     0.00000     0.00000     0.00000     0.00000     0.00000     0.00000     0.00000     0.00000     0.00000     0.00000     0.00000     0.00000     0.00000     0.00000     0.00000     0.00000     0.00000     0.00000     0.00000     0.00000     0.00000     0.00000     0.00000     0.00000     0.00000     0.00000     0.00000     0.00000     0.00000     0.00000     0.00000     0.00000     0.00000     0.00000     0.00000     0.00000     0.00000     0.00000     0.00000
   116     0.00000     0.00000     0.00000     0.00000     0.00000     0.00000     0.00000     0.00000     0.00000     0.00000     0.00000     0.00000     0.00000     0.00000     0.00000     0.00000     0.00000     0.00000     0.00000     0.00000     0.00000     0.00000     0.00000     0.00000     0.00000     0.00000     0.00000     0.00000     0.00000     0.00000     0.00000     0.00000     0.00000     0.00000     0.00000     0.00000     0.00000     0.00000     0.00000     0.00000     0.00000     0.00000     0.00000
   117     0.00000     0.00000     0.00000     0.00000     0.00000     0.00000     0.00000     0.00000     0.00000     0.00000     0.00000     0.00000     0.00000     0.00000     0.00000     0.00000     0.00000     0.00000     0.00000     0.00000     0.00000     0.00000     0.00000     0.00000     0.00000     0.00000     0.00000     0.00000     0.00000     0.00000     0.00000     0.00000     0.00000     0.00000     0.00000     0.00000     0.00000     0.00000     0.00000     0.00000     0.00000     0.00000     0.00000
   118     0.00000     0.00000     0.00000     0.00000     0.00000     0.00000     0.00000     0.00000     0.00000     0.00000     0.00000     0.00000     0.00000     0.00000     0.00000     0.00000     0.00000     0.00000     0.00000     0.00000     0.00000     0.00000     0.00000     0.00000     0.00000     0.00000     0.00000     0.00000     0.00000     0.00000     0.00000     0.00000     0.00000     0.00000     0.00000     0.00000     0.00000     0.00000     0.00000     0.00000     0.00000     0.00000     0.00000
   119     0.00000     0.00000     0.00000     0.00000     0.00000     0.00000     0.00000     0.00000     0.00000     0.00000     0.00000     0.00000     0.00000     0.00000     0.00000     0.00000     0.00000     0.00000     0.00000     0.00000     0.00000     0.00000     0.00000     0.00000     0.00000     0.00000     0.00000     0.00000     0.00000     0.00000     0.00000     0.00000     0.00000     0.00000     0.00000     0.00000     0.00000     0.00000     0.00000     0.00000     0.00000     0.00000     0.00000
   120     0.00000     0.00000     0.00000     0.00000     0.00000     0.00000     0.00000     0.00000     0.00000     0.00000     0.00000     0.00000     0.00000     0.00000     0.00000     0.00000     0.00000     0.00000     0.00000     0.00000     0.00000     0.00000     0.00000     0.00000     0.00000     0.00000     0.00000     0.00000     0.00000     0.00000     0.00000     0.00000     0.00000     0.00000     0.00000     0.00000     0.00000     0.00000     0.00000     0.00000     0.00000     0.00000     0.00000
   121     0.00000     0.00000     0.00000     0.00000     0.00000     0.00000     0.00000     0.00000     0.00000     0.00000     0.00000     0.00000     0.00000     0.00000     0.00000     0.00000     0.00000     0.00000     0.00000     0.00000     0.00000     0.00000     0.00000     0.00000     0.00000     0.00000     0.00000     0.00000     0.00000     0.00000     0.00000     0.00000     0.00000     0.00000     0.00000     0.00000     0.00000     0.00000     0.00000     0.00000     0.00000     0.00000     0.00000
   122     0.00000     0.00000     0.00000     0.00000     0.00000     0.00000     0.00000     0.00000     0.00000     0.00000     0.00000     0.00000     0.00000     0.00000     0.00000     0.00000     0.00000     0.00000     0.00000     0.00000     0.00000     0.00000     0.00000     0.00000     0.00000     0.00000     0.00000     0.00000     0.00000     0.00000     0.00000     0.00000     0.00000     0.00000     0.00000     0.00000     0.00000     0.00000     0.00000     0.00000     0.00000     0.00000     0.00000
   123     0.00000     0.00000     0.00000     0.00000     0.00000     0.00000     0.00000     0.00000     0.00000     0.00000     0.00000     0.00000     0.00000     0.00000     0.00000     0.00000     0.00000     0.00000     0.00000     0.00000     0.00000     0.00000     0.00000     0.00000     0.00000     0.00000     0.00000     0.00000     0.00000     0.00000     0.00000     0.00000     0.00000     0.00000     0.00000     0.00000     0.00000     0.00000     0.00000     0.00000     0.00000     0.00000     0.00000
   124     0.00000     0.00000     0.00000     0.00000     0.00000     0.00000     0.00000     0.00000     0.00000     0.00000     0.00000     0.00000     0.00000     0.00000     0.00000     0.00000     0.00000     0.00000     0.00000     0.00000     0.00000     0.00000     0.00000     0.00000     0.00000     0.00000     0.00000     0.00000     0.00000     0.00000     0.00000     0.00000     0.00000     0.00000     0.00000     0.00000     0.00000     0.00000     0.00000     0.00000     0.00000     0.00000     0.00000
   125     0.00000     0.00000     0.00000     0.00000     0.00000     0.00000     0.00000     0.00000     0.00000     0.00000     0.00000     0.00000     0.00000     0.00000     0.00000     0.00000     0.00000     0.00000     0.00000     0.00000     0.00000     0.00000     0.00000     0.00000     0.00000     0.00000     0.00000     0.00000     0.00000     0.00000     0.00000     0.00000     0.00000     0.00000     0.00000     0.00000     0.00000     0.00000     0.00000     0.00000     0.00000     0.00000     0.00000
   126     0.00000     0.00000     0.00000     0.00000     0.00000     0.00000     0.00000     0.00000     0.00000     0.00000     0.00000     0.00000     0.00000     0.00000     0.00000     0.00000     0.00000     0.00000     0.00000     0.00000     0.00000     0.00000     0.00000     0.00000     0.00000     0.00000     0.00000     0.00000     0.00000     0.00000     0.00000     0.00000     0.00000     0.00000     0.00000     0.00000     0.00000     0.00000     0.00000     0.00000     0.00000     0.00000     0.00000
   127     0.00000     0.00000     0.00000     0.00000     0.00000     0.00000     0.00000     0.00000     0.00000     0.00000     0.00000     0.00000     0.00000     0.00000     0.00000     0.00000     0.00000     0.00000     0.00000     0.00000     0.00000     0.00000     0.00000     0.00000     0.00000     0.00000     0.00000     0.00000     0.00000     0.00000     0.00000     0.00000     0.00000     0.00000     0.00000     0.00000     0.00000     0.00000     0.00000     0.00000     0.00000     0.00000     0.00000
   128     0.00000     0.00000     0.00000     0.00000     0.00000     0.00000     0.00000     0.00000     0.00000     0.00000     0.00000     0.00000     0.00000     0.00000     0.00000     0.00000     0.00000     0.00000     0.00000     0.00000     0.00000     0.00000     0.00000     0.00000     0.00000     0.00000     0.00000     0.00000     0.00000     0.00000     0.00000     0.00000     0.00000     0.00000     0.00000     0.00000     0.00000     0.00000     0.00000     0.00000     0.00000     0.00000     0.00000
   129     0.00000     0.00000     0.00000     0.00000     0.00000     0.00000     0.00000     0.00000     0.00000     0.00000     0.00000     0.00000     0.00000     0.00000     0.00000     0.00000     0.00000     0.00000     0.00000     0.00000     0.00000     0.00000     0.00000     0.00000     0.00000     0.00000     0.00000     0.00000     0.00000     0.00000     0.00000     0.00000     0.00000     0.00000     0.00000     0.00000     0.00000     0.00000     0.00000     0.00000     0.00000     0.00000     0.00000
   130     0.00000     0.00000     0.00000     0.00000     0.00000     0.00000     0.00000     0.00000     0.00000     0.00000     0.00000     0.00000     0.00000     0.00000     0.00000     0.00000     0.00000     0.00000     0.00000     0.00000     0.00000     0.00000     0.00000     0.00000     0.00000     0.00000     0.00000     0.00000     0.00000     0.00000     0.00000     0.00000     0.00000     0.00000     0.00000     0.00000     0.00000     0.00000     0.00000     0.00000     0.00000     0.00000     0.00000
   131     0.00000     0.00000     0.00000     0.00000     0.00000     0.00000     0.00000     0.00000     0.00000     0.00000     0.00000     0.00000     0.00000     0.00000     0.00000     0.00000     0.00000     0.00000     0.00000     0.00000     0.00000     0.00000     0.00000     0.00000     0.00000     0.00000     0.00000     0.00000     0.00000     0.00000     0.00000     0.00000     0.00000     0.00000     0.00000     0.00000     0.00000     0.00000     0.00000     0.00000     0.00000     0.00000     0.00000
   132     0.00000     0.00000     0.00000     0.00000     0.00000     0.00000     0.00000     0.00000     0.00000     0.00000     0.00000     0.00000     0.00000     0.00000     0.00000     0.00000     0.00000     0.00000     0.00000     0.00000     0.00000     0.00000     0.00000     0.00000     0.00000     0.00000     0.00000     0.00000     0.00000     0.00000     0.00000     0.00000     0.00000     0.00000     0.00000     0.00000     0.00000     0.00000     0.00000     0.00000     0.00000     0.00000     0.00000
   133     0.00000     0.00000     0.00000     0.00000     0.00000     0.00000     0.00000     0.00000     0.00000     0.00000     0.00000     0.00000     0.00000     0.00000     0.00000     0.00000     0.00000     0.00000     0.00000     0.00000     0.00000     0.00000     0.00000     0.00000     0.00000     0.00000     0.00000     0.00000     0.00000     0.00000     0.00000     0.00000     0.00000     0.00000     0.00000     0.00000     0.00000     0.00000     0.00000     0.00000     0.00000     0.00000     0.00000
   134     0.00000     0.00000     0.00000     0.00000     0.00000     0.00000     0.00000     0.00000     0.00000     0.00000     0.00000     0.00000     0.00000     0.00000     0.00000     0.00000     0.00000     0.00000     0.00000     0.00000     0.00000     0.00000     0.00000     0.00000     0.00000     0.00000     0.00000     0.00000     0.00000     0.00000     0.00000     0.00000     0.00000     0.00000     0.00000     0.00000     0.00000     0.00000     0.00000     0.00000     0.00000     0.00000     0.00000
   135     0.00000     0.00000     0.00000     0.00000     0.00000     0.00000     0.00000     0.00000     0.00000     0.00000     0.00000     0.00000     0.00000     0.00000     0.00000     0.00000     0.00000     0.00000     0.00000     0.00000     0.00000     0.00000     0.00000     0.00000     0.00000     0.00000     0.00000     0.00000     0.00000     0.00000     0.00000     0.00000     0.00000     0.00000     0.00000     0.00000     0.00000     0.00000     0.00000     0.00000     0.00000     0.00000     0.00000
   136     0.00000     0.00000     0.00000     0.00000     0.00000     0.00000     0.00000     0.00000     0.00000     0.00000     0.00000     0.00000     0.00000     0.00000     0.00000     0.00000     0.00000     0.00000     0.00000     0.00000     0.00000     0.00000     0.00000     0.00000     0.00000     0.00000     0.00000     0.00000     0.00000     0.00000     0.00000     0.00000     0.00000     0.00000     0.00000     0.00000     0.00000     0.00000     0.00000     0.00000     0.00000     0.00000     0.00000
   137     0.00000     0.00000     0.00000     0.00000     0.00000     0.00000     0.00000     0.00000     0.00000     0.00000     0.00000     0.00000     0.00000     0.00000     0.00000     0.00000     0.00000     0.00000     0.00000     0.00000     0.00000     0.00000     0.00000     0.00000     0.00000     0.00000     0.00000     0.00000     0.00000     0.00000     0.00000     0.00000     0.00000     0.00000     0.00000     0.00000     0.00000     0.00000     0.00000     0.00000     0.00000     0.00000     0.00000
   138     0.00000     0.00000     0.00000     0.00000     0.00000     0.00000     0.00000     0.00000     0.00000     0.00000     0.00000     0.00000     0.00000     0.00000     0.00000     0.00000     0.00000     0.00000     0.00000     0.00000     0.00000     0.00000     0.00000     0.00000     0.00000     0.00000     0.00000     0.00000     0.00000     0.00000     0.00000     0.00000     0.00000     0.00000     0.00000     0.00000     0.00000     0.00000     0.00000     0.00000     0.00000     0.00000     0.00000
   139     0.00000     0.00000     0.00000     0.00000     0.00000     0.00000     0.00000     0.00000     0.00000     0.00000     0.00000     0.00000     0.00000     0.00000     0.00000     0.00000     0.00000     0.00000     0.00000     0.00000     0.00000     0.00000     0.00000     0.00000     0.00000     0.00000     0.00000     0.00000     0.00000     0.00000     0.00000     0.00000     0.00000     0.00000     0.00000     0.00000     0.00000     0.00000     0.00000     0.00000     0.00000     0.00000     0.00000
   140     0.00000     0.00000     0.00000     0.00000     0.00000     0.00000     0.00000     0.00000     0.00000     0.00000     0.00000     0.00000     0.00000     0.00000     0.00000     0.00000     0.00000     0.00000     0.00000     0.00000     0.00000     0.00000     0.00000     0.00000     0.00000     0.00000     0.00000     0.00000     0.00000     0.00000     0.00000     0.00000     0.00000     0.00000     0.00000     0.00000     0.00000     0.00000     0.00000     0.00000     0.00000     0.00000     0.00000
   141     0.00000     0.00000     0.00000     0.00000     0.00000     0.00000     0.00000     0.00000     0.00000     0.00000     0.00000     0.00000     0.00000     0.00000     0.00000     0.00000     0.00000     0.00000     0.00000     0.00000     0.00000     0.00000     0.00000     0.00000     0.00000     0.00000     0.00000     0.00000     0.00000     0.00000     0.00000     0.00000     0.00000     0.00000     0.00000     0.00000     0.00000     0.00000     0.00000     0.00000     0.00000     0.00000     0.00000
   142     0.00000     0.00000     0.00000     0.00000     0.00000     0.00000     0.00000     0.00000     0.00000     0.00000     0.00000     0.00000     0.00000     0.00000     0.00000     0.00000     0.00000     0.00000     0.00000     0.00000     0.00000     0.00000     0.00000     0.00000     0.00000     0.00000     0.00000     0.00000     0.00000     0.00000     0.00000     0.00000     0.00000     0.00000     0.00000     0.00000     0.00000     0.00000     0.00000     0.00000     0.00000     0.00000     0.00000
   143     0.00000     0.00000     0.00000     0.00000     0.00000     0.00000     0.00000     0.00000     0.00000     0.00000     0.00000     0.00000     0.00000     0.00000     0.00000     0.00000     0.00000     0.00000     0.00000     0.00000     0.00000     0.00000     0.00000     0.00000     0.00000     0.00000     0.00000     0.00000     0.00000     0.00000     0.00000     0.00000     0.00000     0.00000     0.00000     0.00000     0.00000     0.00000     0.00000     0.00000     0.00000     0.00000     0.00000
   144     0.00000     0.00000     0.00000     0.00000     0.00000     0.00000     0.00000     0.00000     0.00000     0.00000     0.00000     0.00000     0.00000     0.00000     0.00000     0.00000     0.00000     0.00000     0.00000     0.00000     0.00000     0.00000     0.00000     0.00000     0.00000     0.00000     0.00000     0.00000     0.00000     0.00000     0.00000     0.00000     0.00000     0.00000     0.00000     0.00000     0.00000     0.00000     0.00000     0.00000     0.00000     0.00000     0.00000
   145     0.00000     0.00000     0.00000     0.00000     0.00000     0.00000     0.00000     0.00000     0.00000     0.00000     0.00000     0.00000     0.00000     0.00000     0.00000     0.00000     0.00000     0.00000     0.00000     0.00000     0.00000     0.00000     0.00000     0.00000     0.00000     0.00000     0.00000     0.00000     0.00000     0.00000     0.00000     0.00000     0.00000     0.00000     0.00000     0.00000     0.00000     0.00000     0.00000     0.00000     0.00000     0.00000     0.00000
   146     0.00000     0.00000     0.00000     0.00000     0.00000     0.00000     0.00000     0.00000     0.00000     0.00000     0.00000     0.00000     0.00000     0.00000     0.00000     0.00000     0.00000     0.00000     0.00000     0.00000     0.00000     0.00000     0.00000     0.00000     0.00000     0.00000     0.00000     0.00000     0.00000     0.00000     0.00000     0.00000     0.00000     0.00000     0.00000     0.00000     0.00000     0.00000     0.00000     0.00000     0.00000     0.00000     0.00000
   147     0.00000     0.00000     0.00000     0.00000     0.00000     0.00000     0.00000     0.00000     0.00000     0.00000     0.00000     0.00000     0.00000     0.00000     0.00000     0.00000     0.00000     0.00000     0.00000     0.00000     0.00000     0.00000     0.00000     0.00000     0.00000     0.00000     0.00000     0.00000     0.00000     0.00000     0.00000     0.00000     0.00000     0.00000     0.00000     0.00000     0.00000     0.00000     0.00000     0.00000     0.00000     0.00000     0.00000
   148     0.00000     0.00000     0.00000     0.00000     0.00000     0.00000     0.00000     0.00000     0.00000     0.00000     0.00000     0.00000     0.00000     0.00000     0.00000     0.00000     0.00000     0.00000     0.00000     0.00000     0.00000     0.00000     0.00000     0.00000     0.00000     0.00000     0.00000     0.00000     0.00000     0.00000     0.00000     0.00000     0.00000     0.00000     0.00000     0.00000     0.00000     0.00000     0.00000     0.00000     0.00000     0.00000     0.00000
   149     0.00000     0.00000     0.00000     0.00000     0.00000     0.00000     0.00000     0.00000     0.00000     0.00000     0.00000     0.00000     0.00000     0.00000     0.00000     0.00000     0.00000     0.00000     0.00000     0.00000     0.00000     0.00000     0.00000     0.00000     0.00000     0.00000     0.00000     0.00000     0.00000     0.00000     0.00000     0.00000     0.00000     0.00000     0.00000     0.00000     0.00000     0.00000     0.00000     0.00000     0.00000     0.00000     0.00000
   150     0.00000     0.00000     0.00000     0.00000     0.00000     0.00000     0.00000     0.00000     0.00000     0.00000     0.00000     0.00000     0.00000     0.00000     0.00000     0.00000     0.00000     0.00000     0.00000     0.00000     0.00000     0.00000     0.00000     0.00000     0.00000     0.00000     0.00000     0.00000     0.00000     0.00000     0.00000     0.00000     0.00000     0.00000     0.00000     0.00000     0.00000     0.00000     0.00000     0.00000     0.00000     0.00000     0.00000
   151     0.00000     0.00000     0.00000     0.00000     0.00000     0.00000     0.00000     0.00000     0.00000     0.00000     0.00000     0.00000     0.00000     0.00000     0.00000     0.00000     0.00000     0.00000     0.00000     0.00000     0.00000     0.00000     0.00000     0.00000     0.00000     0.00000     0.00000     0.00000     0.00000     0.00000     0.00000     0.00000     0.00000     0.00000     0.00000     0.00000     0.00000     0.00000     0.00000     0.00000     0.00000     0.00000     0.00000
   152     0.00000     0.00000     0.00000     0.00000     0.00000     0.00000     0.00000     0.00000     0.00000     0.00000     0.00000     0.00000     0.00000     0.00000     0.00000     0.00000     0.00000     0.00000     0.00000     0.00000     0.00000     0.00000     0.00000     0.00000     0.00000     0.00000     0.00000     0.00000     0.00000     0.00000     0.00000     0.00000     0.00000     0.00000     0.00000     0.00000     0.00000     0.00000     0.00000     0.00000     0.00000     0.00000     0.00000
   153     0.00000     0.00000     0.00000     0.00000     0.00000     0.00000     0.00000     0.00000     0.00000     0.00000     0.00000     0.00000     0.00000     0.00000     0.00000     0.00000     0.00000     0.00000     0.00000     0.00000     0.00000     0.00000     0.00000     0.00000     0.00000     0.00000     0.00000     0.00000     0.00000     0.00000     0.00000     0.00000     0.00000     0.00000     0.00000     0.00000     0.00000     0.00000     0.00000     0.00000     0.00000     0.00000     0.00000
   154     0.00000     0.00000     0.00000     0.00000     0.00000     0.00000     0.00000     0.00000     0.00000     0.00000     0.00000     0.00000     0.00000     0.00000     0.00000     0.00000     0.00000     0.00000     0.00000     0.00000     0.00000     0.00000     0.00000     0.00000     0.00000     0.00000     0.00000     0.00000     0.00000     0.00000     0.00000     0.00000     0.00000     0.00000     0.00000     0.00000     0.00000     0.00000     0.00000     0.00000     0.00000     0.00000     0.00000
   155     0.00000     0.00000     0.00000     0.00000     0.00000     0.00000     0.00000     0.00000     0.00000     0.00000     0.00000     0.00000     0.00000     0.00000     0.00000     0.00000     0.00000     0.00000     0.00000     0.00000     0.00000     0.00000     0.00000     0.00000     0.00000     0.00000     0.00000     0.00000     0.00000     0.00000     0.00000     0.00000     0.00000     0.00000     0.00000     0.00000     0.00000     0.00000     0.00000     0.00000     0.00000     0.00000     0.00000
   156     0.00000     0.00000     0.00000     0.00000     0.00000     0.00000     0.00000     0.00000     0.00000     0.00000     0.00000     0.00000     0.00000     0.00000     0.00000     0.00000     0.00000     0.00000     0.00000     0.00000     0.00000     0.00000     0.00000     0.00000     0.00000     0.00000     0.00000     0.00000     0.00000     0.00000     0.00000     0.00000     0.00000     0.00000     0.00000     0.00000     0.00000     0.00000     0.00000     0.00000     0.00000     0.00000     0.00000
   157     0.00000     0.00000     0.00000     0.00000     0.00000     0.00000     0.00000     0.00000     0.00000     0.00000     0.00000     0.00000     0.00000     0.00000     0.00000     0.00000     0.00000     0.00000     0.00000     0.00000     0.00000     0.00000     0.00000     0.00000     0.00000     0.00000     0.00000     0.00000     0.00000     0.00000     0.00000     0.00000     0.00000     0.00000     0.00000     0.00000     0.00000     0.00000     0.00000     0.00000     0.00000     0.00000     0.00000
   158     0.00000     0.00000     0.00000     0.00000     0.00000     0.00000     0.00000     0.00000     0.00000     0.00000     0.00000     0.00000     0.00000     0.00000     0.00000     0.00000     0.00000     0.00000     0.00000     0.00000     0.00000     0.00000     0.00000     0.00000     0.00000     0.00000     0.00000     1.00000     0.00000     0.00000     0.00000     0.00000     0.00000     0.00000     0.00000     0.00000     0.00000     0.00000     0.00000     0.00000     0.02500     0.15811     0.02128
   159     0.00000     0.00000     0.00000     0.00000     0.00000     0.00000     0.00000     0.00000     0.00000     0.00000     0.00000     0.00000     0.00000     0.00000     0.00000     0.00000     0.00000     0.00000     0.00000     0.00000     0.00000     0.00000     0.00000     0.00000     0.00000     0.00000     0.00000     0.00000     0.00000     0.00000     0.00000     0.00000     0.00000     0.00000     0.00000     0.00000     0.00000     0.00000     0.00000     0.00000     0.00000     0.00000     0.00000
   160     0.00000     0.00000     0.00000     0.00000     0.00000     0.00000     0.00000     0.00000     0.00000     0.00000     0.00000     0.00000     0.00000     0.00000     0.00000     0.00000     0.00000     0.00000     0.00000     0.00000     0.00000     0.00000     0.00000     0.00000     0.00000     0.00000     0.00000     0.00000     0.00000     0.00000     0.00000     0.00000     0.00000     0.00000     0.00000     0.00000     0.00000     0.00000     0.00000     0.00000     0.00000     0.00000     0.00000
   161     0.00000     0.00000     0.00000     0.00000     0.00000     0.00000     0.00000     0.00000     0.00000     0.00000     0.66667     0.00000     0.00000     0.00000     0.00000     0.00000     0.40000     0.00000     0.00000     0.00000     0.00000     0.00000     0.00000     0.00000     0.00000     0.00000     0.00000     0.00000     0.00000     0.00000     0.00000     0.00000     0.00000     0.00000     0.00000     0.00000     0.00000     0.00000     0.00000     0.00000     0.02667     0.12153     0.04210
   162     0.00000     0.00000     0.00000     0.00000     0.00000     0.00000     0.00000     0.00000     0.00000     0.00000     0.00000     0.00000     0.00000     0.00000     0.00000     0.00000     0.00000     0.00000     0.00000     0.00000     0.00000     0.00000     0.00000     0.00000     0.00000     0.00000     0.00000     0.00000     0.00000     0.00000     0.00000     0.00000     0.00000     0.00000     0.00000     0.00000     0.00000     0.00000     0.00000     0.00000     0.00000     0.00000     0.00000
   163     0.00000     0.00000     0.00000     0.00000     0.00000     0.00000     0.00000     0.00000     0.00000     0.00000     0.00000     0.00000     0.00000     0.00000     0.00000     0.00000     0.00000     0.00000     0.00000     0.00000     0.00000     0.00000     0.00000     0.00000     0.00000     0.00000     0.00000     0.00000     0.00000     0.00000     0.00000     0.00000     0.00000     0.00000     0.00000     0.00000     0.00000     0.00000     0.00000     0.00000     0.00000     0.00000     0.00000
   164     0.00000     0.00000     0.00000     0.00000     0.00000     0.00000     0.00000     0.00000     0.00000     0.00000     0.00000     0.00000     0.00000     0.00000     0.00000     0.00000     0.00000     0.00000     0.00000     0.00000     0.00000     0.00000     0.00000     0.00000     0.00000     0.00000     0.00000     0.00000     0.00000     0.00000     0.00000     0.00000     0.00000     0.00000     0.00000     0.00000     0.00000     0.00000     0.00000     0.00000     0.00000     0.00000     0.00000
   165     0.00000     0.00000     0.00000     0.00000     0.00000     0.00000     0.00000     0.00000     0.00000     0.00000     0.00000     0.00000     0.00000     0.00000     0.00000     0.00000     0.00000     0.00000     0.00000     0.00000     0.00000     0.00000     0.00000     0.00000     0.00000     0.00000     0.00000     0.00000     0.00000     0.00000     0.00000     0.00000     0.00000     0.00000     0.00000     0.00000     0.00000     0.00000     0.00000     0.00000     0.00000     0.00000     0.00000
   166     0.00000     0.00000     0.00000     0.00000     0.00000     0.00000     0.00000     0.00000     0.00000     0.00000     0.00000     0.00000     0.00000     0.00000     0.00000     0.00000     0.00000     0.00000     0.00000     0.00000     0.00000     0.00000     0.00000     0.00000     0.00000     0.00000     0.00000     0.00000     0.00000     0.00000     0.00000     0.00000     0.00000     0.00000     0.00000     0.00000     0.00000     0.00000     0.00000     0.00000     0.00000     0.00000     0.00000
   167     0.00000     0.00000     0.00000     0.00000     0.00000     0.00000     0.00000     0.00000     0.00000     0.00000     0.00000     0.00000     0.00000     0.00000     0.00000     0.00000     0.00000     0.00000     0.00000     0.00000     0.00000     0.00000     0.00000     0.00000     0.00000     0.00000     0.00000     0.00000     0.00000     0.00000     0.00000     0.00000     0.00000     0.00000     0.00000     0.00000     0.00000     0.00000     0.00000     0.00000     0.00000     0.00000     0.00000
   168     0.00000     0.00000     0.00000     0.00000     0.00000     0.00000     0.00000     0.00000     0.00000     0.00000     0.00000     0.00000     0.00000     0.00000     0.00000     0.00000     0.00000     0.00000     0.00000     0.00000     0.00000     0.00000     0.00000     0.00000     0.00000     0.00000     0.00000     0.00000     0.00000     0.00000     0.00000     0.00000     0.00000     0.00000     0.00000     0.00000     0.00000     0.00000     0.00000     0.00000     0.00000     0.00000     0.00000
   169     0.00000     0.00000     0.00000     0.00000     0.00000     0.00000     0.00000     0.00000     0.00000     0.00000     0.00000     0.00000     0.00000     0.00000     0.00000     0.00000     0.00000     0.00000     0.00000     0.00000     0.00000     0.00000     0.00000     0.00000     0.00000     0.00000     0.00000     0.00000     0.00000     0.00000     0.00000     0.00000     0.00000     0.00000     0.00000     0.00000     0.00000     0.00000     0.00000     0.00000     0.00000     0.00000     0.00000
   170     0.00000     0.00000     0.00000     0.00000     0.00000     0.00000     0.00000     0.00000     0.00000     0.00000     0.00000     0.00000     0.00000     0.00000     0.00000     0.00000     0.00000     0.00000     0.00000     0.00000     0.00000     0.00000     0.00000     0.00000     0.00000     0.00000     0.00000     0.00000     0.00000     0.00000     0.00000     0.00000     0.00000     0.00000     0.00000     0.00000     0.00000     0.00000     0.00000     0.00000     0.00000     0.00000     0.00000
   171     0.00000     0.00000     0.00000     0.00000     0.00000     0.00000     0.00000     0.00000     0.00000     0.00000     0.00000     0.00000     0.00000     0.00000     0.00000     0.00000     0.00000     0.00000     0.00000     0.00000     0.00000     0.00000     0.00000     0.00000     0.00000     0.00000     0.00000     0.00000     0.00000     0.00000     0.00000     0.00000     0.00000     0.00000     0.00000     0.00000     0.00000     0.00000     0.00000     0.00000     0.00000     0.00000     0.00000
   172     0.00000     0.00000     0.00000     0.00000     0.00000     0.00000     0.00000     0.00000     0.00000     0.00000     0.00000     0.00000     0.00000     0.00000     0.00000     0.00000     0.00000     0.00000     0.00000     0.00000     0.00000     0.00000     0.00000     0.00000     0.00000     0.00000     0.00000     0.00000     0.00000     0.00000     0.00000     0.00000     0.00000     0.00000     0.00000     0.00000     0.00000     0.00000     0.00000     0.00000     0.00000     0.00000     0.00000
   173     0.00000     0.00000     0.00000     0.00000     0.00000     0.00000     0.00000     0.00000     0.00000     0.00000     0.00000     0.00000     0.00000     0.00000     0.00000     0.00000     0.00000     0.00000     0.00000     0.00000     0.00000     0.00000     0.00000     0.00000     0.00000     0.00000     0.00000     0.00000     0.00000     0.00000     0.00000     0.00000     0.00000     0.00000     0.00000     0.00000     0.00000     0.00000     0.00000     0.00000     0.00000     0.00000     0.00000
   174     0.00000     0.00000     0.00000     0.00000     0.00000     0.00000     0.00000     0.00000     0.00000     0.00000     0.00000     0.00000     0.00000     0.00000     0.00000     0.00000     0.00000     0.00000     0.00000     0.00000     0.00000     0.00000     0.00000     0.00000     0.00000     0.00000     0.00000     0.00000     0.00000     0.00000     0.00000     0.00000     0.00000     0.00000     0.00000     0.00000     0.00000     0.00000     0.00000     0.00000     0.00000     0.00000     0.00000
   175     0.00000     0.00000     0.00000     0.00000     0.00000     0.00000     0.00000     0.00000     0.00000     0.00000     0.00000     0.00000     0.00000     0.00000     0.00000     0.00000     0.00000     0.00000     0.00000     0.00000     0.00000     0.00000     0.00000     0.00000     0.00000     0.00000     0.00000     0.00000     0.00000     0.00000     0.00000     0.00000     0.00000     0.00000     0.00000     0.00000     0.00000     0.00000     0.00000     0.00000     0.00000     0.00000     0.00000
   176     0.00000     0.00000     0.00000     0.00000     0.00000     0.00000     0.00000     0.00000     0.00000     0.00000     0.00000     0.00000     0.00000     0.00000     0.00000     0.00000     0.00000     0.00000     0.00000     0.00000     0.00000     0.00000     0.00000     0.00000     0.00000     0.00000     0.00000     0.00000     0.00000     0.00000     0.00000     0.00000     0.00000     0.00000     0.00000     0.00000     0.00000     0.00000     0.00000     0.00000     0.00000     0.00000     0.00000
   177     0.00000     0.00000     0.00000     0.00000     0.00000     0.00000     0.00000     0.00000     0.00000     0.00000     0.00000     0.00000     0.00000     0.00000     0.00000     0.00000     0.00000     0.00000     0.00000     0.00000     0.00000     0.00000     0.00000     0.00000     0.00000     0.00000     0.00000     0.00000     0.00000     0.00000     0.00000     0.00000     0.00000     0.00000     0.00000     0.00000     0.00000     0.00000     0.00000     0.00000     0.00000     0.00000     0.00000
   178     0.00000     0.00000     0.00000     0.00000     0.00000     0.00000     0.00000     0.00000     0.00000     0.00000     0.00000     0.00000     0.00000     0.00000     0.00000     0.00000     0.00000     0.00000     0.00000     0.00000     0.00000     0.00000     0.00000     0.00000     0.00000     0.00000     0.00000     0.00000     0.00000     0.00000     0.00000     0.00000     0.00000     0.00000     0.00000     0.00000     0.00000     0.00000     0.00000     0.00000     0.00000     0.00000     0.00000
   179     0.00000     0.00000     0.00000     0.00000     0.00000     0.00000     0.00000     0.00000     0.00000     0.00000     0.00000     0.00000     0.00000     0.00000     0.00000     0.00000     0.00000     0.00000     0.00000     0.00000     0.00000     0.00000     0.00000     0.00000     0.00000     0.00000     0.00000     0.00000     0.00000     0.00000     0.00000     0.00000     0.00000     0.00000     0.00000     0.00000     0.00000     0.00000     0.00000     0.00000     0.00000     0.00000     0.00000
   180     0.00000     0.00000     0.00000     0.00000     0.00000     0.00000     0.00000     0.00000     0.00000     0.00000     0.00000     0.00000     0.00000     0.00000     0.00000     0.00000     0.00000     0.00000     0.00000     0.00000     0.00000     0.00000     0.00000     0.00000     0.00000     0.00000     0.00000     0.00000     0.00000     0.00000     0.00000     0.00000     0.00000     0.00000     0.00000     0.00000     0.00000     0.00000     0.00000     0.00000     0.00000     0.00000     0.00000
   181     0.00000     0.00000     0.00000     0.00000     0.00000     0.00000     0.00000     0.00000     0.00000     0.00000     0.00000     0.00000     0.00000     0.00000     0.00000     0.00000     0.00000     0.00000     0.00000     0.00000     0.00000     0.00000     0.00000     0.00000     0.00000     0.00000     0.00000     0.00000     0.00000     0.00000     0.00000     0.00000     0.00000     0.00000     0.00000     0.00000     0.00000     0.00000     0.00000     0.00000     0.00000     0.00000     0.00000
   182     0.00000     0.00000     0.00000     0.00000     0.00000     0.00000     0.00000     0.00000     0.00000     0.00000     0.00000     0.00000     0.00000     0.00000     0.00000     0.00000     0.00000     0.00000     0.00000     0.00000     0.00000     0.00000     0.00000     0.00000     0.00000     0.00000     0.00000     0.00000     0.00000     0.00000     0.00000     0.00000     0.00000     0.00000     0.00000     0.00000     0.00000     0.00000     0.00000     0.00000     0.00000     0.00000     0.00000
   183     0.00000     0.00000     0.00000     0.00000     0.00000     0.00000     0.00000     0.00000     0.00000     0.00000     0.00000     0.00000     0.00000     0.00000     0.00000     0.00000     0.00000     0.00000     0.00000     0.00000     0.00000     0.00000     0.00000     0.00000     0.00000     0.00000     0.00000     0.00000     0.00000     0.00000     0.00000     0.00000     0.00000     0.00000     0.00000     0.00000     0.00000     0.00000     0.00000     0.00000     0.00000     0.00000     0.00000
   184     0.00000     0.00000     0.00000     0.00000     0.00000     0.00000     0.00000     0.00000     0.00000     0.00000     0.00000     0.00000     0.00000     0.00000     0.00000     0.00000     0.00000     0.00000     0.00000     0.00000     0.00000     0.00000     0.00000     0.00000     0.00000     0.00000     0.00000     0.00000     0.00000     0.00000     0.00000     0.00000     0.00000     0.00000     0.00000     0.00000     0.00000     0.00000     0.00000     0.00000     0.00000     0.00000     0.00000
   185     0.00000     0.00000     0.00000     0.00000     0.00000     0.00000     0.00000     0.00000     0.00000     0.00000     0.00000     0.00000     0.00000     0.00000     0.00000     0.00000     0.00000     0.00000     0.00000     0.00000     0.00000     0.00000     0.00000     0.00000     0.00000     0.00000     0.00000     0.00000     0.00000     0.00000     0.00000     0.00000     0.00000     0.00000     0.00000     0.00000     0.00000     0.00000     0.00000     0.00000     0.00000     0.00000     0.00000
   186     0.00000     0.00000     0.00000     0.00000     0.00000     0.00000     0.00000     0.00000     0.00000     0.00000     0.00000     0.00000     0.00000     0.00000     0.00000     0.00000     0.00000     0.00000     0.00000     0.00000     0.00000     0.00000     0.00000     0.00000     0.00000     0.00000     0.00000     0.00000     0.00000     0.00000     0.00000     0.00000     0.00000     0.00000     0.00000     0.00000     0.00000     0.00000     0.00000     0.00000     0.00000     0.00000     0.00000
   187     0.00000     0.00000     0.00000     0.00000     0.00000     0.00000     0.00000     0.00000     0.00000     0.00000     0.00000     0.00000     0.00000     0.00000     0.00000     0.00000     0.00000     0.00000     0.00000     0.00000     0.00000     0.00000     0.00000     0.00000     0.00000     0.00000     0.00000     0.00000     0.00000     0.00000     0.00000     0.00000     0.00000     0.00000     0.00000     0.00000     0.00000     0.00000     0.00000     0.00000     0.00000     0.00000     0.00000
   188     0.00000     0.00000     0.00000     0.00000     0.00000     0.00000     0.00000     0.00000     0.00000     0.00000     0.00000     0.00000     0.00000     0.00000     0.00000     0.00000     0.00000     0.00000     0.00000     0.00000     0.00000     0.00000     0.00000     0.00000     0.00000     0.00000     0.00000     0.00000     0.00000     0.00000     0.00000     0.00000     0.00000     0.00000     0.00000     0.00000     0.00000     0.00000     0.00000     0.00000     0.00000     0.00000     0.00000
   189     0.00000     0.00000     0.00000     0.00000     0.00000     0.00000     0.00000     0.00000     0.00000     0.00000     0.00000     0.00000     0.00000     0.00000     0.00000     0.00000     0.00000     0.00000     0.00000     0.00000     0.00000     0.00000     0.00000     0.00000     0.00000     0.00000     0.00000     0.00000     0.00000     0.00000     0.00000     0.00000     0.00000     0.00000     0.00000     0.00000     0.00000     0.00000     0.00000     0.00000     0.00000     0.00000     0.00000
   190     0.00000     0.00000     0.00000     0.00000     0.00000     0.00000     0.00000     0.00000     0.00000     0.00000     0.00000     0.00000     0.00000     0.00000     0.00000     0.00000     0.00000     0.00000     0.00000     0.00000     0.00000     0.00000     0.00000     0.00000     0.00000     0.00000     0.00000     0.00000     0.00000     0.00000     0.00000     0.00000     0.00000     0.00000     0.00000     0.00000     0.00000     0.00000     0.00000     0.00000     0.00000     0.00000     0.00000
   191     0.00000     0.00000     0.00000     0.00000     0.00000     0.00000     0.00000     0.00000     0.00000     0.00000     0.00000     0.00000     0.00000     0.00000     0.00000     0.00000     0.00000     0.00000     0.00000     0.00000     0.00000     0.00000     0.00000     0.00000     0.00000     0.00000     0.00000     0.00000     0.00000     0.00000     0.00000     0.00000     0.00000     0.00000     0.00000     0.00000     0.00000     0.00000     0.00000     0.00000     0.00000     0.00000     0.00000
   192     0.00000     0.00000     0.00000     0.00000     0.00000     0.00000     0.00000     0.00000     0.00000     0.00000     0.00000     0.00000     0.00000     0.00000     0.00000     0.00000     0.00000     0.00000     0.00000     0.00000     0.00000     0.00000     0.00000     0.00000     0.00000     0.00000     0.00000     0.00000     0.00000     0.00000     0.00000     0.00000     0.00000     0.00000     0.00000     0.00000     0.00000     0.00000     0.00000     0.00000     0.00000     0.00000     0.00000
   193     0.00000     0.00000     0.00000     0.00000     0.00000     0.00000     0.00000     0.00000     0.00000     0.00000     0.00000     0.00000     0.00000     0.00000     0.00000     0.00000     0.00000     0.00000     0.00000     0.00000     0.00000     0.00000     0.00000     0.00000     0.00000     0.00000     0.00000     0.00000     0.00000     0.00000     0.00000     0.00000     0.00000     0.00000     0.00000     0.00000     0.00000     0.00000     0.00000     0.00000     0.00000     0.00000     0.00000
   194     0.00000     0.00000     0.00000     0.00000     0.00000     0.00000     0.00000     0.00000     0.00000     0.00000     0.00000     0.00000     0.00000     0.00000     0.00000     0.00000     0.00000     0.00000     0.00000     0.00000     0.00000     0.00000     0.00000     0.00000     0.00000     0.00000     0.00000     0.00000     0.00000     0.00000     0.00000     0.00000     0.00000     0.00000     0.00000     0.00000     0.00000     0.00000     0.00000     0.00000     0.00000     0.00000     0.00000
   195     0.00000     0.00000     0.00000     0.00000     0.00000     0.00000     0.00000     0.00000     0.00000     0.00000     0.00000     0.00000     0.00000     0.00000     0.00000     0.00000     0.00000     0.00000     0.00000     0.00000     0.00000     0.00000     0.00000     0.00000     0.00000     0.00000     0.00000     0.00000     0.00000     0.00000     0.00000     0.00000     0.00000     0.00000     0.00000     0.00000     0.00000     0.00000     0.00000     0.00000     0.00000     0.00000     0.00000
   196     0.00000     0.00000     0.00000     0.00000     0.00000     0.00000     0.00000     0.00000     0.00000     0.00000     0.00000     0.00000     0.00000     0.00000     0.00000     0.00000     0.00000     0.00000     0.00000     0.00000     0.00000     0.00000     0.00000     0.00000     0.00000     0.00000     0.00000     0.00000     0.00000     0.00000     0.00000     0.00000     0.00000     0.00000     0.00000     0.00000     0.00000     0.00000     0.00000     0.00000     0.00000     0.00000     0.00000
   197     0.00000     0.00000     0.00000     0.00000     0.00000     0.00000     0.00000     0.00000     0.00000     0.00000     0.00000     0.00000     0.00000     0.00000     0.00000     0.00000     0.00000     0.00000     0.00000     0.00000     0.00000     0.00000     0.00000     0.00000     0.00000     0.00000     0.00000     0.00000     0.00000     0.00000     0.00000     0.00000     0.00000     0.00000     0.00000     0.00000     0.00000     0.00000     0.00000     0.00000     0.00000     0.00000     0.00000
   198     0.00000     0.00000     0.00000     0.00000     0.00000     0.00000     0.00000     0.00000     0.00000     0.00000     0.00000     0.00000     0.00000     0.00000     0.00000     0.00000     0.00000     0.00000     0.00000     0.00000     0.00000     0.00000     0.00000     0.00000     0.00000     0.00000     0.00000     0.00000     0.00000     0.00000     0.00000     0.00000     0.00000     0.00000     0.00000     0.00000     0.00000     0.00000     0.00000     0.00000     0.00000     0.00000     0.00000
   199     0.00000     0.00000     0.00000     0.00000     0.00000     0.00000     0.00000     0.00000     0.00000     0.00000     0.00000     0.00000     0.00000     0.00000     0.00000     0.00000     0.00000     0.00000     0.00000     0.00000     0.00000     0.00000     0.00000     0.00000     0.00000     0.00000     0.00000     0.00000     0.00000     0.00000     0.00000     0.00000     0.00000     0.00000     0.00000     0.00000     0.00000     0.00000     0.00000     0.00000     0.00000     0.00000     0.00000
   200     0.00000     0.00000     0.00000     0.00000     0.00000     0.00000     0.00000     0.00000     0.00000     0.00000     0.00000     0.00000     0.00000     0.00000     0.00000     0.00000     0.00000     0.00000     0.00000     0.00000     0.00000     0.00000     0.00000     0.00000     0.00000     0.00000     0.00000     0.00000     0.00000     0.00000     0.00000     0.00000     0.00000     0.00000     0.00000     0.00000     0.00000     0.00000     0.00000     0.00000     0.00000     0.00000     0.00000
   201     0.00000     0.00000     0.00000     0.00000     0.00000     0.00000     0.00000     0.00000     0.00000     0.00000     0.00000     0.00000     0.00000     0.00000     0.00000     0.00000     0.00000     0.00000     0.00000     0.00000     0.00000     0.00000     0.00000     0.00000     0.00000     0.00000     0.00000     0.00000     0.00000     0.00000     0.00000     0.00000     0.00000     0.00000     0.00000     0.00000     0.00000     0.00000     0.00000     0.00000     0.00000     0.00000     0.00000
   202     0.00000     0.00000     0.00000     0.00000     0.00000     0.00000     0.00000     0.00000     0.00000     0.00000     0.00000     0.00000     0.00000     0.00000     0.00000     0.00000     0.00000     0.00000     0.00000     0.00000     0.00000     0.00000     0.00000     0.00000     0.00000     0.00000     0.00000     0.00000     0.00000     0.00000     0.00000     0.00000     0.00000     0.00000     0.00000     0.00000     0.00000     0.00000     0.00000     0.00000     0.00000     0.00000     0.00000
   203     0.00000     0.00000     0.00000     0.00000     0.00000     0.00000     0.00000     0.00000     0.00000     0.00000     0.00000     0.00000     0.00000     0.00000     0.00000     0.00000     0.00000     0.00000     0.00000     0.00000     0.00000     0.00000     0.00000     0.00000     0.00000     0.00000     0.00000     0.00000     0.00000     0.00000     0.00000     0.00000     0.00000     0.00000     0.00000     0.00000     0.00000     0.00000     0.00000     0.00000     0.00000     0.00000     0.00000
   204     0.00000     0.00000     0.00000     0.00000     0.66667     0.00000     0.00000     0.00000     0.00000     0.00000     0.00000     0.00000     0.00000     0.00000     0.00000     0.00000     0.00000     0.00000     0.00000     0.00000     0.00000     0.00000     0.00000     0.00000     0.00000     0.66667     0.00000     0.00000     0.00000     0.00000     0.00000     0.00000     0.00000     0.00000     0.00000     0.00000     0.00000     0.00000     0.00000     0.00000     0.03333     0.14715     0.04210
   205     0.00000     0.00000     0.00000     0.00000     0.00000     0.00000     0.00000     0.00000     0.00000     0.00000     0.00000     0.00000     0.00000     0.00000     0.00000     0.00000     0.00000     0.00000     0.00000     0.00000     0.00000     0.00000     0.00000     0.00000     0.00000     0.00000     0.00000     0.00000     0.00000     0.00000     0.00000     0.00000     0.00000     0.00000     0.00000     0.00000     0.00000     0.00000     0.00000     0.00000     0.00000     0.00000     0.00000
   206     0.00000     0.00000     0.00000     0.00000     0.00000     0.00000     0.00000     0.00000     0.00000     0.00000     0.00000     0.00000     0.00000     0.00000     0.00000     0.00000     0.00000     0.00000     0.00000     0.00000     0.00000     0.00000     0.00000     0.00000     0.00000     0.00000     0.00000     0.00000     0.00000     0.00000     0.00000     0.00000     0.00000     0.00000     0.00000     0.00000     0.00000     0.00000     0.00000     0.00000     0.00000     0.00000     0.00000
   207     0.00000     0.00000     0.00000     0.00000     0.00000     0.00000     0.00000     0.00000     0.00000     0.00000     0.00000     0.00000     0.00000     0.00000     0.00000     0.00000     0.00000     0.00000     0.00000     0.00000     0.00000     0.00000     0.00000     0.00000     0.00000     0.00000     0.00000     0.00000     0.00000     0.00000     0.00000     0.00000     0.00000     0.00000     0.00000     0.00000     0.00000     0.00000     0.00000     0.00000     0.00000     0.00000     0.00000
   208     0.00000     0.00000     0.00000     0.00000     0.00000     0.00000     0.00000     0.00000     0.00000     0.00000     0.00000     0.00000     0.00000     0.00000     0.00000     0.00000     0.00000     0.00000     0.00000     0.00000     0.00000     0.00000     0.00000     0.00000     0.00000     0.00000     0.00000     0.00000     0.00000     0.00000     0.00000     0.00000     0.00000     0.00000     0.00000     0.00000     0.00000     0.00000     0.00000     0.00000     0.00000     0.00000     0.00000
   209     0.00000     0.00000     0.00000     0.00000     0.00000     0.00000     0.00000     0.00000     0.00000     0.00000     0.00000     0.00000     0.00000     0.00000     0.00000     0.00000     0.00000     0.00000     0.00000     0.00000     0.00000     0.00000     0.00000     0.00000     0.00000     0.00000     0.00000     0.00000     0.00000     0.00000     0.00000     0.00000     0.00000     0.00000     0.00000     0.00000     0.00000     0.00000     0.00000     0.00000     0.00000     0.00000     0.00000
   210     0.00000     0.00000     0.00000     0.00000     0.00000     0.00000     0.00000     0.00000     0.00000     0.00000     0.00000     0.00000     0.00000     0.00000     0.00000     0.00000     0.00000     0.00000     0.00000     0.00000     0.00000     0.00000     0.00000     0.00000     0.00000     0.00000     0.00000     0.00000     0.00000     0.00000     0.00000     0.00000     0.00000     0.00000     0.00000     0.00000     0.00000     0.00000     0.00000     0.00000     0.00000     0.00000     0.00000
   211     0.00000     0.00000     0.00000     0.00000     0.00000     0.00000     0.00000     0.00000     0.00000     0.00000     0.00000     0.00000     0.00000     0.00000     0.00000     0.00000     0.00000     0.00000     0.00000     0.00000     0.00000     0.00000     0.00000     0.00000     0.00000     0.00000     0.00000     0.00000     0.00000     0.00000     0.00000     0.00000     0.00000     0.00000     0.00000     0.00000     0.00000     0.00000     0.00000     0.00000     0.00000     0.00000     0.00000
   212     0.00000     0.00000     0.00000     0.00000     0.00000     0.00000     0.00000     0.00000     0.00000     0.00000     0.00000     0.00000     0.00000     0.00000     0.00000     0.00000     0.00000     0.00000     0.00000     0.00000     0.00000     0.00000     0.00000     0.00000     0.00000     0.00000     0.00000     0.00000     0.00000     0.00000     0.00000     0.00000     0.00000     0.00000     0.00000     0.00000     0.00000     0.00000     0.00000     0.00000     0.00000     0.00000     0.00000
   213     0.00000     0.00000     0.00000     0.00000     0.00000     0.00000     0.00000     0.00000     0.00000     0.00000     0.00000     0.00000     0.00000     0.00000     0.00000     0.00000     0.00000     0.00000     0.00000     0.00000     0.00000     0.00000     0.00000     0.00000     0.00000     0.00000     0.00000     0.00000     0.00000     0.00000     0.00000     0.00000     0.00000     0.00000     0.00000     0.00000     0.00000     0.00000     0.00000     0.00000     0.00000     0.00000     0.00000
   214     0.00000     0.00000     0.00000     0.00000     0.00000     0.00000     0.00000     0.00000     0.00000     0.00000     0.00000     0.00000     0.00000     0.00000     0.00000     0.00000     0.00000     0.00000     0.00000     0.00000     0.00000     0.00000     0.00000     0.00000     0.00000     0.00000     0.00000     0.00000     0.00000     0.00000     0.00000     0.00000     0.00000     0.00000     0.00000     0.00000     0.00000     0.00000     0.00000     0.00000     0.00000     0.00000     0.00000
   215     0.00000     0.00000     0.00000     0.00000     0.00000     0.00000     0.00000     0.00000     0.00000     0.00000     0.00000     0.00000     0.00000     0.00000     0.00000     0.00000     0.00000     0.00000     0.00000     0.00000     0.00000     0.00000     0.00000     0.00000     0.00000     0.00000     0.00000     0.00000     0.00000     0.00000     0.00000     0.00000     0.00000     0.00000     0.00000     0.00000     0.00000     0.00000     0.00000     0.00000     0.00000     0.00000     0.00000
   216     0.00000     0.00000     0.00000     0.00000     0.00000     0.00000     0.00000     0.00000     0.00000     0.00000     0.00000     0.00000     0.00000     0.00000     0.00000     0.00000     0.00000     0.00000     0.00000     0.00000     0.00000     0.00000     0.00000     0.00000     0.00000     0.00000     0.00000     0.00000     0.00000     0.00000     0.00000     0.00000     0.00000     0.00000     0.00000     0.00000     0.00000     0.00000     0.00000     0.00000     0.00000     0.00000     0.00000
   217     0.00000     0.00000     0.00000     0.00000     0.00000     0.00000     0.00000     0.00000     0.00000     0.00000     0.00000     0.00000     0.00000     0.00000     0.00000     0.00000     0.00000     0.00000     0.00000     0.00000     0.00000     0.00000     0.00000     0.00000     0.00000     0.00000     0.00000     0.00000     0.00000     0.00000     0.00000     0.00000     0.00000     0.00000     0.00000     0.00000     0.00000     0.00000     0.00000     0.00000     0.00000     0.00000     0.00000
   218     0.00000     0.00000     0.00000     0.00000     0.00000     0.00000     0.00000     0.00000     0.00000     0.00000     0.00000     0.00000     0.00000     0.00000     0.00000     0.00000     0.00000     0.00000     0.00000     0.00000     0.00000     0.00000     0.00000     0.00000     0.00000     0.00000     0.00000     0.00000     0.00000     0.00000     0.00000     0.00000     0.00000     0.00000     0.00000     0.00000     0.00000     0.00000     0.00000     0.00000     0.00000     0.00000     0.00000
   219     0.00000     0.00000     0.00000     0.00000     0.00000     0.00000     0.00000     0.00000     0.00000     0.00000     0.00000     0.00000     0.00000     0.00000     0.00000     0.00000     0.00000     0.00000     0.00000     0.00000     0.00000     0.00000     0.00000     0.00000     0.00000     0.00000     0.00000     0.00000     0.00000     0.00000     0.00000     0.00000     0.00000     0.00000     0.00000     0.00000     0.00000     0.00000     0.00000     0.00000     0.00000     0.00000     0.00000
   220     0.00000     0.00000     0.00000     0.00000     0.00000     0.00000     0.00000     0.00000     0.00000     0.00000     0.00000     0.00000     0.00000     0.00000     0.00000     0.00000     0.00000     0.00000     0.00000     0.00000     0.00000     0.00000     0.00000     0.00000     0.00000     0.00000     0.00000     0.00000     0.00000     0.00000     0.00000     0.00000     0.00000     0.00000     0.00000     0.00000     0.00000     0.00000     0.00000     0.00000     0.00000     0.00000     0.00000
   221     0.00000     0.00000     0.00000     0.00000     0.00000     0.00000     0.00000     0.00000     0.00000     0.00000     0.00000     0.00000     0.00000     0.00000     0.00000     0.00000     0.00000     0.00000     0.00000     0.00000     0.00000     0.00000     0.00000     0.00000     0.00000     0.00000     0.00000     0.00000     0.00000     0.00000     0.00000     0.00000     0.00000     0.00000     0.00000     0.00000     0.00000     0.00000     0.00000     0.00000     0.00000     0.00000     0.00000
   222     0.00000     0.00000     0.00000     0.00000     0.00000     0.00000     0.00000     0.00000     0.00000     0.00000     0.00000     0.00000     0.00000     0.00000     0.00000     0.00000     0.00000     0.00000     0.00000     0.00000     0.00000     0.00000     0.00000     0.00000     0.00000     0.00000     0.00000     0.00000     0.00000     0.00000     0.00000     0.00000     0.00000     0.00000     0.00000     0.00000     0.00000     0.00000     0.00000     0.00000     0.00000     0.00000     0.00000
   223     0.00000     0.00000     0.00000     0.00000     0.00000     0.00000     0.00000     0.00000     0.00000     0.00000     0.00000     0.00000     0.00000     0.00000     0.00000     0.00000     0.00000     0.00000     0.00000     0.00000     0.00000     0.00000     0.00000     0.00000     0.00000     0.00000     0.00000     0.00000     0.00000     0.00000     0.00000     0.00000     0.00000     0.00000     0.00000     0.00000     0.00000     0.00000     0.00000     0.00000     0.00000     0.00000     0.00000
   224     0.00000     0.00000     0.00000     0.00000     0.00000     0.00000     0.00000     0.00000     0.00000     0.00000     0.00000     0.00000     0.00000     0.00000     0.00000     0.00000     0.00000     0.00000     0.00000     0.00000     0.00000     0.00000     0.00000     0.00000     0.00000     0.00000     0.00000     0.00000     0.00000     0.00000     0.00000     0.00000     0.00000     0.00000     0.00000     0.00000     0.00000     0.00000     0.00000     0.00000     0.00000     0.00000     0.00000
   225     0.00000     0.00000     0.00000     0.00000     0.00000     0.00000     0.00000     0.00000     0.00000     0.00000     0.00000     0.00000     0.00000     0.00000     0.00000     0.00000     0.00000     0.00000     0.00000     0.00000     0.00000     0.00000     0.00000     0.00000     0.00000     0.00000     0.00000     0.00000     0.00000     0.00000     0.00000     0.00000     0.00000     0.00000     0.00000     0.00000     0.00000     0.00000     0.00000     0.00000     0.00000     0.00000     0.00000
   226     0.00000     0.00000     0.00000     0.00000     0.00000     0.00000     0.00000     0.00000     0.00000     0.00000     0.00000     0.00000     0.00000     0.00000     0.00000     0.00000     0.00000     0.00000     0.00000     0.00000     0.00000     0.00000     0.00000     0.00000     0.00000     0.00000     0.00000     0.00000     0.00000     0.00000     0.00000     0.00000     0.00000     0.00000     0.00000     0.00000     0.00000     0.00000     0.00000     0.00000     0.00000     0.00000     0.00000
   227     0.00000     0.00000     0.00000     0.00000     0.00000     0.00000     0.00000     0.00000     0.50000     0.00000     0.00000     1.00000     0.00000     0.00000     0.00000     0.00000     0.00000     0.00000     0.00000     0.00000     0.00000     0.00000     0.00000     0.00000     0.00000     0.00000     0.00000     0.00000     0.00000     0.00000     0.00000     0.00000     0.00000     0.00000     0.00000     0.00000     0.00000     0.00000     0.00000     0.00000     0.03750     0.17495     0.04210
   228     0.00000     0.00000     0.00000     0.00000     0.00000     0.00000     0.00000     0.00000     0.00000     0.00000     0.00000     0.00000     0.00000     0.00000     0.00000     0.00000     0.00000     0.00000     0.00000     0.00000     0.00000     0.00000     0.00000     0.00000     0.00000     0.00000     0.00000     0.00000     0.00000     0.00000     0.00000     0.00000     0.00000     0.00000     0.00000     0.00000     0.00000     0.00000     0.00000     0.00000     0.00000     0.00000     0.00000
   229     0.00000     0.00000     0.00000     0.00000     0.00000     0.00000     0.00000     0.00000     0.00000     0.00000     0.00000     0.00000     0.00000     0.00000     0.00000     0.00000     0.00000     0.00000     0.00000     0.00000     0.00000     0.00000     0.00000     0.00000     0.00000     0.00000     0.00000     0.00000     0.00000     0.00000     0.00000     0.00000     0.00000     0.00000     0.00000     0.00000     0.00000     0.00000     0.00000     0.00000     0.00000     0.00000     0.00000
   230     0.00000     0.00000     0.00000     0.00000     0.00000     0.00000     0.00000     0.00000     0.00000     0.00000     0.00000     0.00000     0.00000     0.00000     0.00000     0.00000     0.00000     0.00000     0.00000     0.00000     0.00000     0.00000     0.00000     0.00000     0.00000     0.00000     0.00000     0.00000     0.00000     0.00000     0.00000     0.00000     0.00000     0.00000     0.00000     0.00000     0.00000     0.00000     0.00000     0.00000     0.00000     0.00000     0.00000
   231     0.00000     0.00000     0.00000     0.00000     0.00000     0.00000     0.00000     0.00000     0.00000     0.00000     0.00000     0.00000     0.00000     0.00000     0.00000     0.00000     0.00000     0.00000     0.00000     0.00000     0.00000     0.00000     0.00000     0.00000     0.00000     0.00000     0.00000     0.00000     0.00000     0.00000     0.00000     0.00000     0.00000     0.00000     0.00000     0.00000     0.00000     0.00000     0.00000     0.00000     0.00000     0.00000     0.00000
   232     0.00000     0.00000     0.00000     0.00000     0.00000     0.00000     0.00000     0.00000     0.00000     0.00000     0.00000     0.00000     0.00000     0.00000     0.00000     0.00000     0.00000     0.00000     0.00000     0.00000     0.00000     0.00000     0.00000     0.00000     0.00000     0.00000     0.00000     0.00000     0.00000     0.00000     0.00000     0.00000     0.00000     0.00000     0.00000     0.00000     0.00000     0.00000     0.00000     0.00000     0.00000     0.00000     0.00000
   233     0.00000     0.00000     0.00000     0.00000     0.00000     0.00000     0.00000     0.00000     0.00000     0.00000     0.00000     0.00000     0.00000     0.00000     0.00000     0.00000     0.00000     0.00000     0.00000     0.00000     0.00000     0.00000     0.00000     0.00000     0.00000     0.00000     0.00000     0.00000     0.00000     0.00000     0.00000     0.00000     0.00000     0.00000     0.00000     0.00000     0.00000     0.00000     0.00000     0.00000     0.00000     0.00000     0.00000
   234     0.00000     0.00000     0.00000     0.00000     0.00000     0.00000     0.00000     0.00000     0.00000     0.00000     0.00000     0.00000     0.00000     0.00000     0.00000     0.00000     0.00000     0.00000     0.00000     0.00000     0.00000     0.00000     0.00000     0.00000     0.00000     0.00000     0.00000     0.00000     0.00000     0.00000     0.00000     0.00000     0.00000     0.00000     0.00000     0.00000     0.00000     0.00000     0.00000     0.00000     0.00000     0.00000     0.00000
   235     0.00000     0.00000     0.00000     0.00000     0.00000     0.00000     0.00000     0.00000     0.00000     0.00000     0.00000     0.00000     0.00000     0.00000     0.00000     0.00000     0.00000     0.00000     0.00000     0.00000     0.00000     0.00000     0.00000     0.00000     0.00000     0.00000     0.00000     0.00000     0.00000     0.00000     0.00000     0.00000     0.00000     0.00000     0.00000     0.00000     0.00000     0.00000     0.00000     0.00000     0.00000     0.00000     0.00000
   236     0.00000     0.00000     0.00000     0.00000     0.00000     0.00000     0.00000     0.00000     0.00000     0.00000     0.00000     0.00000     0.00000     0.00000     0.00000     0.00000     0.00000     0.00000     0.00000     0.00000     0.00000     0.00000     0.00000     0.00000     0.00000     0.00000     0.00000     0.00000     0.00000     0.00000     0.00000     0.00000     0.00000     0.00000     0.00000     0.00000     0.00000     0.00000     0.00000     0.00000     0.00000     0.00000     0.00000
   237     0.00000     0.00000     0.00000     0.00000     0.00000     0.00000     0.00000     0.00000     0.00000     0.00000     0.00000     0.00000     0.00000     0.00000     0.00000     0.00000     0.00000     0.00000     0.00000     0.00000     0.00000     0.00000     0.00000     0.00000     0.00000     0.00000     0.00000     0.00000     0.00000     0.00000     0.00000     0.00000     0.00000     0.00000     0.00000     0.00000     0.00000     0.00000     0.00000     0.00000     0.00000     0.00000     0.00000
   238     0.00000     0.00000     0.00000     0.00000     0.00000     0.00000     0.00000     0.00000     0.00000     0.00000     0.00000     0.00000     0.00000     0.00000     0.00000     0.00000     0.00000     0.00000     0.00000     0.00000     0.00000     0.00000     0.00000     0.00000     0.00000     0.00000     0.00000     0.00000     0.00000     0.00000     0.00000     0.00000     0.00000     0.00000     0.00000     0.00000     0.00000     0.00000     0.00000     0.00000     0.00000     0.00000     0.00000
   239     0.00000     0.00000     0.00000     0.00000     0.00000     0.00000     0.00000     0.00000     0.00000     0.00000     0.00000     0.00000     0.00000     0.00000     0.00000     0.00000     0.00000     0.00000     0.00000     0.00000     0.00000     0.00000     0.00000     0.00000     0.00000     0.00000     0.00000     0.00000     0.00000     0.00000     0.00000     0.00000     0.00000     0.00000     0.00000     0.00000     0.00000     0.00000     0.00000     0.00000     0.00000     0.00000     0.00000
   240     0.00000     0.00000     0.00000     0.00000     0.00000     0.00000     0.00000     0.00000     0.00000     0.00000     0.00000     0.00000     0.00000     0.00000     0.00000     0.00000     0.00000     0.00000     0.00000     0.00000     0.00000     0.00000     0.00000     0.00000     0.00000     0.00000     0.00000     0.00000     0.00000     0.00000     0.00000     0.00000     0.00000     0.00000     0.00000     0.00000     0.00000     0.00000     0.00000     0.00000     0.00000     0.00000     0.00000
   241     0.00000     0.00000     0.00000     0.00000     0.00000     0.00000     0.00000     0.00000     0.00000     0.00000     0.00000     0.00000     0.00000     0.00000     0.00000     0.00000     0.00000     0.00000     0.00000     0.00000     0.00000     0.00000     0.00000     0.00000     0.00000     0.00000     0.00000     0.00000     0.00000     0.00000     0.00000     0.00000     0.00000     0.00000     0.00000     0.00000     0.00000     0.00000     0.00000     0.00000     0.00000     0.00000     0.00000
   242     0.00000     0.00000     0.00000     0.00000     0.00000     0.00000     0.00000     0.00000     0.00000     0.00000     0.00000     0.00000     0.00000     0.00000     0.00000     0.00000     0.00000     0.00000     0.00000     0.00000     0.00000     0.00000     0.00000     0.00000     0.00000     0.00000     0.00000     0.00000     0.00000     0.00000     0.00000     0.00000     0.00000     0.00000     0.00000     0.00000     0.00000     0.00000     0.00000     0.00000     0.00000     0.00000     0.00000
   243     0.00000     0.00000     0.00000     0.00000     0.00000     0.00000     0.00000     0.00000     0.00000     0.00000     0.00000     0.00000     0.00000     0.00000     0.00000     0.00000     0.00000     0.00000     0.00000     0.00000     0.00000     0.00000     0.00000     0.00000     0.00000     0.00000     0.00000     0.00000     0.00000     0.00000     0.00000     0.00000     0.00000     0.00000     0.00000     0.00000     0.00000     0.00000     0.00000     0.00000     0.00000     0.00000     0.00000
   244     0.00000     0.00000     0.00000     0.00000     0.00000     0.00000     0.00000     0.00000     0.00000     0.00000     0.00000     0.00000     0.00000     0.00000     0.00000     0.00000     0.00000     0.00000     0.00000     0.00000     0.00000     0.00000     0.00000     0.00000     0.00000     0.00000     0.00000     0.00000     0.00000     0.00000     0.00000     0.00000     0.00000     0.00000     0.00000     0.00000     0.00000     0.00000     0.00000     0.00000     0.00000     0.00000     0.00000
   245     0.00000     0.00000     0.00000     0.00000     0.00000     0.00000     0.00000     0.00000     0.00000     0.00000     0.00000     0.00000     0.00000     0.00000     0.00000     0.00000     0.00000     0.00000     0.00000     0.00000     0.00000     0.00000     0.00000     0.00000     0.00000     0.00000     0.00000     0.00000     0.00000     0.00000     0.00000     0.00000     0.00000     0.00000     0.00000     0.00000     0.00000     0.00000     0.00000     0.00000     0.00000     0.00000     0.00000
   246     0.00000     0.00000     0.00000     0.00000     0.00000     0.00000     0.00000     0.00000     0.00000     0.00000     0.00000     0.00000     0.00000     0.00000     0.00000     0.00000     0.00000     0.00000     0.00000     0.00000     0.00000     0.00000     0.00000     0.00000     0.00000     0.00000     0.00000     0.00000     0.00000     0.00000     0.00000     0.00000     0.00000     0.00000     0.00000     0.00000     0.00000     0.00000     0.00000     0.00000     0.00000     0.00000     0.00000
   247     0.00000     0.00000     0.00000     0.00000     0.00000     0.00000     0.00000     0.00000     0.00000     0.00000     0.00000     0.00000     0.00000     0.00000     0.00000     0.00000     0.00000     0.00000     0.00000     0.00000     0.00000     0.00000     0.00000     0.00000     0.00000     0.00000     0.00000     0.00000     0.00000     0.00000     0.00000     0.00000     0.00000     0.00000     0.00000     0.00000     0.00000     0.00000     0.00000     0.00000     0.00000     0.00000     0.00000
   248     0.00000     0.00000     0.00000     0.00000     0.00000     0.00000     0.00000     0.00000     0.00000     0.00000     0.00000     0.00000     0.00000     0.00000     0.00000     0.00000     0.00000     0.00000     0.00000     0.00000     0.00000     0.00000     0.00000     0.00000     0.00000     0.00000     0.00000     0.00000     0.00000     0.00000     0.00000     0.00000     0.00000     0.00000     0.00000     0.00000     0.00000     0.00000     0.00000     0.00000     0.00000     0.00000     0.00000
   249     0.00000     0.00000     0.00000     0.00000     0.00000     0.00000     0.00000     0.00000     0.00000     0.00000     0.00000     0.00000     0.00000     0.00000     0.00000     0.00000     0.00000     0.00000     0.00000     0.00000     0.00000     0.00000     0.00000     0.00000     0.00000     0.00000     0.00000     0.00000     0.00000     0.00000     0.00000     0.00000     0.00000     0.00000     0.00000     0.00000     0.00000     0.00000     0.00000     0.00000     0.00000     0.00000     0.00000
   250     0.00000     0.00000     0.00000     0.00000     0.00000     0.00000     0.00000     0.00000     0.00000     0.00000     0.00000     0.00000     0.00000     0.00000     0.00000     0.00000     0.00000     0.00000     0.00000     0.00000     0.00000     0.00000     0.00000     0.00000     0.00000     0.00000     0.00000     0.00000     0.00000     0.00000     0.00000     0.00000     0.00000     0.00000     0.00000     0.00000     0.00000     0.00000     0.00000     0.00000     0.00000     0.00000     0.00000
   251     0.00000     0.00000     0.00000     0.00000     0.00000     0.00000     0.00000     0.00000     0.00000     0.00000     0.00000     0.00000     0.00000     0.00000     0.00000     0.00000     0.00000     0.00000     0.00000     0.00000     0.00000     0.00000     0.00000     0.00000     0.00000     0.00000     0.00000     0.00000     0.00000     0.00000     0.00000     0.00000     0.00000     0.00000     0.00000     0.00000     0.00000     0.00000     0.00000     0.00000     0.00000     0.00000     0.00000
   252     0.00000     0.00000     0.00000     0.00000     0.00000     0.00000     0.00000     0.40000     0.00000     0.00000     0.00000     1.00000     0.00000     0.66667     0.00000     0.50000     0.40000     0.00000     0.00000     0.00000     0.00000     0.00000     0.00000     0.00000     0.00000     0.00000     0.00000     0.00000     0.00000     0.00000     0.00000     0.00000     0.00000     0.00000     0.00000     0.00000     0.00000     0.00000     0.00000     0.50000     0.08667     0.22441     0.12080
   253     0.00000     0.00000     0.00000     0.00000     0.00000     0.00000     0.00000     0.00000     0.00000     0.00000     0.00000     0.00000     0.00000     0.00000     0.00000     0.00000     0.00000     0.00000     0.00000     0.00000     0.00000     0.00000     0.00000     0.00000     0.00000     0.00000     0.00000     0.00000     0.00000     0.00000     0.00000     0.00000     0.00000     0.00000     0.00000     0.00000     0.00000     0.00000     0.00000     0.00000     0.00000     0.00000     0.00000
   254     0.00000     0.00000     0.00000     0.00000     0.00000     0.00000     0.00000     0.00000     0.00000     0.00000     0.00000     0.00000     0.00000     0.00000     0.00000     0.00000     0.00000     0.00000     0.00000     0.00000     0.00000     0.00000     0.00000     0.00000     0.00000     0.00000     0.00000     0.00000     0.00000     0.00000     0.00000     0.00000     0.00000     0.00000     0.00000     0.00000     0.00000     0.00000     0.00000     0.00000     0.00000     0.00000     0.00000
   255     0.00000     0.00000     0.00000     0.00000     0.00000     0.00000     0.00000     0.00000     0.00000     0.00000     0.00000     0.00000     0.00000     0.00000     0.00000     0.00000     0.00000     0.00000     0.00000     0.00000     0.00000     0.00000     0.00000     0.00000     0.00000     0.00000     0.00000     0.00000     0.00000     0.00000     0.00000     0.00000     0.00000     0.00000     0.00000     0.00000     0.00000     0.00000     0.00000     0.00000     0.00000     0.00000     0.00000
   256     0.00000     0.00000     0.00000     0.00000     0.00000     0.00000     0.00000     0.00000     0.00000     0.00000     0.00000     0.00000     0.00000     0.00000     0.00000     0.00000     0.00000     0.00000     0.00000     0.00000     0.00000     0.00000     0.00000     0.00000     0.00000     0.00000     0.00000     0.00000     0.00000     0.00000     0.00000     0.00000     0.00000     0.00000     0.00000     0.00000     0.00000     0.00000     0.00000     0.00000     0.00000     0.00000     0.00000
   257     0.00000     0.00000     0.00000     0.00000     0.00000     0.00000     0.00000     0.00000     0.00000     0.00000     0.00000     0.00000     0.00000     0.00000     0.00000     0.00000     0.00000     0.00000     0.00000     0.00000     0.00000     0.00000     0.00000     0.00000     0.00000     0.00000     0.00000     0.00000     0.00000     0.00000     0.00000     0.00000     0.00000     0.00000     0.00000     0.00000     0.00000     0.00000     0.00000     0.00000     0.00000     0.00000     0.00000
   258     0.00000     0.00000     0.00000     0.00000     0.00000     0.00000     0.00000     0.00000     0.00000     0.00000     0.00000     0.00000     0.00000     0.00000     0.00000     0.00000     0.00000     0.00000     0.00000     0.00000     0.00000     0.00000     0.00000     0.00000     0.00000     0.00000     0.00000     0.00000     0.00000     0.00000     0.00000     0.00000     0.00000     0.00000     0.00000     0.00000     0.00000     0.00000     0.00000     0.00000     0.00000     0.00000     0.00000
   259     0.00000     0.00000     0.00000     0.00000     0.00000     0.00000     0.00000     0.00000     0.00000     0.00000     0.00000     0.00000     0.00000     0.00000     0.00000     0.00000     0.00000     0.00000     0.00000     0.00000     0.00000     0.00000     0.00000     0.00000     0.00000     0.00000     0.00000     0.00000     0.00000     0.00000     0.00000     0.00000     0.00000     0.00000     0.00000     0.00000     0.00000     0.00000     0.00000     0.00000     0.00000     0.00000     0.00000
   260     0.00000     0.00000     0.00000     0.00000     0.00000     0.00000     0.00000     0.00000     0.00000     0.00000     0.00000     0.00000     0.00000     0.00000     0.00000     0.00000     0.00000     0.00000     0.00000     0.00000     0.00000     0.00000     0.00000     0.00000     0.00000     0.00000     0.00000     0.00000     0.00000     0.00000     0.00000     0.00000     0.00000     0.00000     0.00000     0.00000     0.00000     0.00000     0.00000     0.00000     0.00000     0.00000     0.00000
   261     0.00000     0.00000     0.00000     0.00000     0.00000     0.00000     0.00000     0.00000     0.00000     0.00000     0.00000     0.00000     0.00000     0.00000     0.00000     0.00000     0.00000     0.00000     0.00000     0.00000     0.00000     0.00000     0.00000     0.00000     0.00000     0.00000     0.00000     0.00000     0.00000     0.00000     0.00000     0.00000     0.00000     0.00000     0.00000     0.00000     0.00000     0.00000     0.00000     0.00000     0.00000     0.00000     0.00000
   262     0.00000     0.00000     0.00000     0.00000     0.00000     0.00000     0.00000     0.00000     0.00000     0.00000     0.00000     0.00000     0.00000     0.00000     0.00000     0.00000     0.00000     0.00000     0.00000     0.00000     0.00000     0.00000     0.00000     0.00000     0.00000     0.00000     0.00000     0.00000     0.00000     0.00000     0.00000     0.00000     0.00000     0.00000     0.00000     0.00000     0.00000     0.00000     0.00000     0.00000     0.00000     0.00000     0.00000
   263     0.00000     0.00000     0.00000     0.00000     0.00000     0.00000     0.00000     0.00000     0.00000     0.00000     0.00000     0.00000     0.00000     0.00000     0.00000     0.00000     0.00000     0.00000     0.00000     0.00000     0.00000     0.00000     0.00000     0.00000     0.00000     0.00000     0.00000     0.00000     0.00000     0.00000     0.00000     0.00000     0.00000     0.00000     0.00000     0.00000     0.00000     0.00000     0.00000     0.00000     0.00000     0.00000     0.00000
   264     0.00000     0.00000     0.00000     0.00000     0.00000     0.00000     0.00000     0.00000     0.00000     0.00000     0.00000     0.00000     0.00000     0.00000     0.00000     0.00000     0.00000     0.00000     0.00000     0.00000     0.00000     0.00000     0.00000     0.00000     0.00000     0.00000     0.00000     0.00000     0.00000     0.00000     0.00000     0.00000     0.00000     0.00000     0.00000     0.00000     0.00000     0.00000     0.00000     0.00000     0.00000     0.00000     0.00000
   265     0.00000     0.00000     0.00000     0.00000     0.00000     0.00000     0.00000     0.00000     0.00000     0.00000     0.00000     0.00000     0.00000     0.00000     0.00000     0.00000     0.00000     0.00000     0.00000     0.00000     0.00000     0.00000     0.00000     0.00000     0.00000     0.00000     0.00000     0.00000     0.00000     0.00000     0.00000     0.00000     0.00000     0.00000     0.00000     0.00000     0.00000     0.00000     0.00000     0.00000     0.00000     0.00000     0.00000
   266     0.00000     0.00000     0.00000     0.00000     0.00000     0.00000     0.00000     0.00000     0.00000     0.00000     0.00000     0.00000     0.00000     0.00000     0.00000     0.00000     0.00000     0.00000     0.00000     0.00000     0.00000     0.00000     0.00000     0.00000     0.00000     0.00000     0.00000     0.00000     0.00000     0.00000     0.00000     0.00000     0.00000     0.00000     0.00000     0.00000     0.00000     0.00000     0.00000     0.00000     0.00000     0.00000     0.00000
   267     0.00000     0.00000     0.00000     0.00000     0.00000     0.00000     0.00000     0.00000     0.00000     0.00000     0.00000     0.00000     0.00000     0.00000     0.00000     0.00000     0.00000     0.00000     0.00000     0.00000     0.00000     0.00000     0.00000     0.00000     0.00000     0.00000     0.00000     0.00000     0.00000     0.00000     0.00000     0.00000     0.00000     0.00000     0.00000     0.00000     0.00000     0.00000     0.00000     0.00000     0.00000     0.00000     0.00000
   268     0.00000     0.00000     0.00000     0.00000     0.00000     0.00000     0.00000     0.00000     0.00000     0.00000     0.00000     0.00000     0.00000     0.00000     0.00000     0.00000     0.00000     0.00000     0.00000     0.00000     0.00000     0.00000     0.00000     0.00000     0.00000     0.00000     0.00000     0.00000     0.00000     0.00000     0.00000     0.00000     0.00000     0.00000     0.00000     0.00000     0.00000     0.00000     0.00000     0.00000     0.00000     0.00000     0.00000
   269     0.00000     0.00000     0.00000     0.00000     0.00000     0.00000     0.00000     0.00000     0.00000     0.00000     0.00000     0.00000     0.00000     0.00000     0.00000     0.00000     0.00000     0.00000     0.00000     0.00000     0.00000     0.00000     0.00000     0.00000     0.00000     0.00000     0.00000     0.00000     0.00000     0.00000     0.00000     0.00000     0.00000     0.00000     0.00000     0.00000     0.00000     0.00000     0.00000     0.00000     0.00000     0.00000     0.00000
   270     0.00000     0.00000     0.00000     0.00000     0.00000     0.00000     0.00000     0.00000     0.00000     0.00000     0.00000     0.00000     0.00000     0.00000     0.00000     0.00000     0.00000     0.00000     0.00000     0.00000     0.00000     0.00000     0.00000     0.00000     0.00000     0.00000     0.00000     0.00000     0.00000     0.00000     0.00000     0.00000     0.00000     0.00000     0.00000     0.00000     0.00000     0.00000     0.00000     0.00000     0.00000     0.00000     0.00000
------------------------------------------------------------------------------------------------------------------------------------------------------------------------------------------------------------------------------------------------------------------------------------------------------------------------------------------------------------------------------------------------------------------------------------------------------------------------------------------------------------------------------------------
  Mean     0.00000     0.00494     0.00741     0.00494     0.00741     0.00494     0.00370     0.00593     0.00617     0.00741     0.00741     0.01481     0.00494     0.00741     0.00000     0.00617     0.00741     0.00000     0.00000     0.00000     0.00000     0.00741     0.00370     0.00741     0.00741     0.00741     0.00000     0.01111     0.00370     0.00741     0.00370     0.00000     0.00370     0.00370     0.00370     0.00000     0.00000     0.00370     0.00000     0.00617     0.00453     0.00352     0.16578
  s.d.     0.00000     0.05727     0.07001     0.05727     0.07001     0.05727     0.06086     0.05689     0.05893     0.08591     0.07001     0.12104     0.05727     0.07001     0.00000     0.05893     0.06173     0.00000     0.00000     0.00000     0.00000     0.07001     0.06086     0.07001     0.08591     0.07001     0.00000     0.10502     0.06086     0.07001     0.06086     0.00000     0.06086     0.06086     0.06086     0.00000     0.00000     0.06086     0.00000     0.05893     0.04923     0.03317     0.20097
------------------------------------------------------------------------------------------------------------------------------------------------------------------------------------------------------------------------------------------------------------------------------------------------------------------------------------------------------------------------------------------------------------------------------------------------------------------------------------------------------------------------------------------
</sumExpHeterozygosity> <data>

</data>

 <A NAME="30_12_25at09_21_00_comp_sum_numAll"></A> 
<data>


-----------------
Number of alleles</data> <sumNumAlleles samp="numAlleles" time="30/12/25 at 09:21:00">
------------------------------------------------------------------------------------------------------------------------------------------------------------------------------------------------------------------------------------------------------------------------------------------------------------------------------------------------------------------------------------------------------------------------------------------------------------------------------------------------------------------------------------------
Locus#        P10C        P11S        P12S        P13C        P14C        P15C        P16C        P17C        P19S         P1C        P20S        P21S        P22S        P23S        P24S        P25S        P26S        P27S        P28C        P29C         P2C        P30S        P31C        P32S        P33C        P34S        P35S        P36S        P37S        P38S        P39S         P3C        P40S        P41S         P4C         P5S         P6S         P7S         P8S         P9S        Mean        s.d. Tot. number
------------------------------------------------------------------------------------------------------------------------------------------------------------------------------------------------------------------------------------------------------------------------------------------------------------------------------------------------------------------------------------------------------------------------------------------------------------------------------------------------------------------------------------------
     1           1           1           1           1           1           1           1           1           1           1           1           1           1           1           1           1           1           1           1           1           1           1           1           1           1           1           1           1           1           1           1           1           1           1           1           1           1           1           1           1       1.000       0.000           1
     2           1           1           1           1           1           1           1           1           1           1           1           1           1           1           1           1           1           1           1           1           1           1           1           1           1           1           1           1           1           1           1           1           1           1           1           1           1           1           1           1       1.000       0.000           1
     3           1           1           1           1           1           1           1           1           1           1           1           1           1           1           1           1           1           1           1           1           1           1           1           1           1           1           1           1           1           1           1           1           1           1           1           1           1           1           1           1       1.000       0.000           1
     4           1           1           1           1           1           1           1           1           1           1           1           1           1           1           1           1           1           1           1           1           1           1           1           1           1           1           1           1           1           1           1           1           1           1           1           1           1           1           1           1       1.000       0.000           1
     5           1           1           1           1           1           1           1           1           1           1           1           1           1           1           1           1           1           1           1           1           1           1           1           1           1           1           1           1           1           1           1           1           1           1           1           1           1           1           1           1       1.000       0.000           1
     6           1           1           1           1           1           1           1           1           1           1           1           1           1           1           1           1           1           1           1           1           1           1           1           1           1           1           1           1           1           1           1           1           1           1           1           1           1           1           1           1       1.000       0.000           1
     7           1           1           1           1           1           1           1           1           1           1           1           1           1           1           1           1           1           1           1           1           1           1           1           1           1           1           1           1           1           1           1           1           1           1           1           1           1           1           1           1       1.000       0.000           1
     8           1           1           1           1           1           1           1           1           1           1           1           1           1           1           1           1           1           1           1           1           1           1           1           1           1           1           1           1           1           1           1           1           1           1           1           1           1           1           1           1       1.000       0.000           1
     9           1           1           1           1           1           1           1           1           1           1           1           1           1           1           1           1           1           1           1           1           1           1           1           1           1           1           1           1           1           1           1           1           1           1           1           1           1           1           1           1       1.000       0.000           1
    10           1           1           1           1           1           1           1           1           1           1           1           1           1           1           1           1           1           1           1           1           1           1           1           1           1           1           1           1           1           1           1           1           1           1           1           1           1           1           1           1       1.000       0.000           1
    11           1           1           1           1           1           1           1           1           1           1           1           1           1           1           1           1           1           1           1           1           1           1           1           1           1           1           1           1           1           1           1           1           1           1           1           1           1           1           1           1       1.000       0.000           1
    12           1           1           1           1           1           1           1           1           1           1           1           1           1           1           1           1           1           1           1           1           1           1           1           1           1           1           1           1           1           1           1           1           1           1           1           1           1           1           1           1       1.000       0.000           1
    13           1           1           1           1           1           1           1           1           1           1           1           1           1           1           1           1           1           1           1           1           1           1           1           1           1           1           1           1           1           1           1           1           1           1           1           1           1           1           1           1       1.000       0.000           1
    14           1           1           1           1           1           1           1           1           1           1           1           1           1           1           1           1           1           1           1           1           1           1           1           1           1           1           1           1           1           1           1           1           1           1           1           1           1           1           1           1       1.000       0.000           1
    15           1           1           1           1           1           1           1           1           1           1           1           1           1           1           1           1           1           1           1           1           1           1           1           1           1           1           1           1           1           1           1           1           1           1           1           1           1           1           1           1       1.000       0.000           1
    16           1           1           1           1           1           1           1           1           1           1           1           1           1           1           1           1           1           1           1           1           1           1           1           1           1           1           1           1           1           1           1           1           1           1           1           1           1           1           1           1       1.000       0.000           1
    17           1           1           1           1           1           1           1           1           1           1           1           1           1           1           1           1           1           1           1           1           1           1           1           1           1           1           1           1           1           1           1           1           1           1           1           1           1           1           1           1       1.000       0.000           1
    18           1           1           1           1           1           1           1           1           1           1           1           1           1           1           1           1           1           1           1           1           1           1           1           1           1           1           1           1           1           1           1           1           1           1           1           1           1           1           1           1       1.000       0.000           1
    19           1           1           1           1           1           1           1           1           1           1           1           1           1           1           1           1           1           1           1           1           1           1           1           1           1           1           1           1           1           1           1           1           1           1           1           1           1           1           1           1       1.000       0.000           1
    20           1           1           1           1           1           1           1           1           1           1           1           1           1           1           1           1           1           1           1           1           1           1           1           1           1           1           1           1           1           1           1           1           1           1           1           1           1           1           1           1       1.000       0.000           1
    21           1           1           1           1           1           1           1           1           1           1           1           1           1           1           1           1           1           1           1           1           1           1           1           1           1           1           1           1           1           1           1           1           1           1           1           1           1           1           1           1       1.000       0.000           1
    22           1           1           1           1           1           1           1           1           1           1           1           1           1           1           1           1           1           1           1           1           1           1           1           1           1           1           1           1           1           1           1           1           1           1           1           1           1           1           1           1       1.000       0.000           1
    23           1           1           1           1           1           1           1           1           1           1           1           1           1           1           1           1           1           1           1           1           1           1           1           1           1           1           1           1           1           1           1           1           1           1           1           1           1           1           1           1       1.000       0.000           1
    24           1           1           1           1           1           1           1           1           1           1           1           1           1           1           1           1           1           1           1           1           1           1           1           1           1           1           1           1           1           1           1           1           1           1           1           1           1           1           1           1       1.000       0.000           1
    25           1           1           1           1           1           1           1           1           1           1           1           1           1           1           1           1           1           1           1           1           1           1           1           1           1           1           1           1           1           1           1           1           1           1           1           1           1           1           1           1       1.000       0.000           1
    26           1           1           1           1           1           1           1           1           1           1           1           1           1           1           1           1           1           1           1           1           1           1           1           1           1           1           1           1           1           1           1           1           1           1           1           1           1           1           1           1       1.000       0.000           1
    27           1           1           1           1           1           1           1           1           1           1           1           1           1           1           1           1           1           1           1           1           1           1           1           1           1           1           1           1           1           1           1           1           1           1           1           1           1           1           1           1       1.000       0.000           1
    28           1           1           1           1           1           1           1           1           1           1           1           1           1           1           1           1           1           1           1           1           1           1           1           1           1           1           1           1           1           1           1           1           1           1           1           1           1           1           1           1       1.000       0.000           1
    29           1           1           1           1           1           1           1           1           1           1           1           1           1           1           1           1           1           1           1           1           1           1           1           1           1           1           1           1           1           1           1           1           1           1           1           1           1           1           1           1       1.000       0.000           1
    30           1           1           1           1           1           1           1           1           1           1           1           1           1           1           1           1           1           1           1           1           1           1           1           1           1           1           1           1           1           1           1           1           1           1           1           1           1           1           1           1       1.000       0.000           1
    31           1           1           1           1           1           1           1           1           1           1           1           1           1           1           1           1           1           1           1           1           1           1           1           1           1           1           1           1           1           1           1           1           1           1           1           1           1           1           1           1       1.000       0.000           1
    32           1           1           1           1           1           1           1           1           1           1           1           1           1           1           1           1           1           1           1           1           1           1           1           1           1           1           1           1           1           1           1           1           1           1           1           1           1           1           1           1       1.000       0.000           1
    33           1           1           1           1           1           1           1           1           1           1           1           1           1           1           1           1           1           1           1           1           1           1           1           1           1           1           1           1           1           1           1           1           1           1           1           1           1           1           1           1       1.000       0.000           1
    34           1           1           1           1           1           1           1           1           1           1           1           1           1           1           1           1           1           1           1           1           1           1           1           1           1           1           1           1           1           1           1           1           1           1           1           1           1           1           1           1       1.000       0.000           1
    35           1           1           1           1           1           1           1           1           1           1           1           1           1           1           1           1           1           1           1           1           1           1           1           1           1           1           1           1           1           1           1           1           1           1           1           1           1           1           1           1       1.000       0.000           1
    36           1           2           2           2           2           2           1           2           2           2           2           2           2           2           1           2           2           1           1           1           1           2           2           2           2           2           1           2           1           2           1           1           2           1           2           1           1           1           1           2       1.600       0.496           2
    37           1           1           1           1           1           1           1           1           1           1           1           1           1           1           1           1           1           1           1           1           1           1           1           1           1           1           1           1           1           1           1           1           1           1           1           1           1           1           1           1       1.000       0.000           1
    38           1           1           1           1           1           1           1           1           1           1           1           1           1           1           1           1           1           1           1           1           1           1           1           1           1           1           1           1           1           1           1           1           1           1           1           1           1           1           1           1       1.000       0.000           1
    39           1           1           1           1           1           1           1           1           1           1           1           1           1           1           1           1           1           1           1           1           1           1           1           1           1           1           1           1           1           1           1           1           1           1           1           1           1           1           1           1       1.000       0.000           1
    40           1           1           1           1           1           1           1           1           1           1           1           1           1           1           1           1           1           1           1           1           1           1           1           1           1           1           1           1           1           1           1           1           1           1           1           1           1           1           1           1       1.000       0.000           1
    41           1           1           1           1           1           1           1           1           1           1           1           1           1           1           1           1           1           1           1           1           1           1           1           1           1           1           1           1           1           1           1           1           1           1           1           1           1           1           1           1       1.000       0.000           1
    42           1           1           1           1           1           1           1           1           1           1           1           1           1           1           1           1           1           1           1           1           1           1           1           1           1           1           1           1           1           1           1           1           1           1           1           1           1           1           1           1       1.000       0.000           1
    43           1           1           1           1           1           1           1           1           1           1           1           1           1           1           1           1           1           1           1           1           1           1           1           1           1           1           1           1           1           1           1           1           1           1           1           1           1           1           1           1       1.000       0.000           1
    44           1           1           1           1           1           1           1           1           1           1           1           1           1           1           1           1           1           1           1           1           1           1           1           1           1           1           1           1           1           1           1           1           1           1           1           1           1           1           1           1       1.000       0.000           1
    45           1           1           1           1           1           1           1           1           1           1           1           1           1           1           1           1           1           1           1           1           1           1           1           1           1           1           1           1           1           1           1           1           1           1           1           1           1           1           1           1       1.000       0.000           1
    46           1           1           1           1           1           1           1           1           1           1           1           1           1           1           1           1           1           1           1           1           1           1           1           1           1           1           1           1           1           1           1           1           1           1           1           1           1           1           1           1       1.000       0.000           1
    47           1           1           1           1           1           1           1           1           1           1           1           1           1           1           1           1           1           1           1           1           1           1           1           1           1           1           1           1           1           1           1           1           1           1           1           1           1           1           1           1       1.000       0.000           1
    48           1           1           1           1           1           1           1           1           1           1           1           1           1           1           1           1           1           1           1           1           1           1           1           1           1           1           1           1           1           1           1           1           1           1           1           1           1           1           1           1       1.000       0.000           1
    49           1           1           1           1           1           1           1           1           1           1           1           1           1           1           1           1           1           1           1           1           1           1           1           1           1           1           1           1           1           1           1           1           1           1           1           1           1           1           1           1       1.000       0.000           1
    50           1           1           1           1           1           1           1           1           1           1           1           1           1           1           1           1           1           1           1           1           1           1           1           1           1           1           1           1           1           1           1           1           1           1           1           1           1           1           1           1       1.000       0.000           1
    51           1           1           1           1           1           1           1           1           1           1           1           1           1           1           1           1           1           1           1           1           1           1           1           1           1           1           1           1           1           1           1           1           1           1           1           1           1           1           1           1       1.000       0.000           1
    52           1           1           1           1           1           1           1           1           1           1           1           1           1           1           1           1           1           1           1           1           1           1           1           1           1           1           1           1           1           1           1           1           1           1           1           1           1           1           1           1       1.000       0.000           1
    53           1           1           1           1           1           1           1           1           1           1           1           1           1           1           1           1           1           1           1           1           1           1           1           1           1           1           1           1           1           1           1           1           1           1           1           1           1           1           1           1       1.000       0.000           1
    54           1           1           1           1           1           1           1           1           1           1           1           1           1           1           1           1           1           1           1           1           1           1           1           1           1           1           1           1           1           1           1           1           1           1           1           1           1           1           1           1       1.000       0.000           1
    55           1           1           1           1           1           1           1           1           1           1           1           1           1           1           1           1           1           1           1           1           1           1           1           1           1           1           1           1           1           1           1           1           1           1           1           1           1           1           1           1       1.000       0.000           1
    56           1           1           1           1           1           1           1           1           1           1           1           1           1           1           1           1           1           1           1           1           1           1           1           1           1           1           1           1           1           1           1           1           1           1           1           1           1           1           1           1       1.000       0.000           1
    57           1           1           1           1           1           1           1           1           1           1           1           1           1           1           1           1           1           1           1           1           1           1           1           1           1           1           1           1           1           1           1           1           1           1           1           1           1           1           1           1       1.000       0.000           1
    58           1           1           1           1           1           1           1           1           1           1           1           1           1           1           1           1           1           1           1           1           1           1           1           1           1           1           1           1           1           1           1           1           1           1           1           1           1           1           1           1       1.000       0.000           1
    59           1           1           2           1           1           1           1           1           1           1           1           1           1           1           1           1           1           1           1           1           1           2           1           2           1           1           1           1           1           2           1           1           1           1           1           1           1           1           1           1       1.100       0.304           3
    60           1           1           1           1           1           1           1           1           1           1           1           1           1           1           1           1           1           1           1           1           1           1           1           1           1           1           1           1           1           1           1           1           1           1           1           1           1           1           1           1       1.000       0.000           1
    61           1           1           1           1           1           1           1           1           1           1           1           1           1           1           1           1           1           1           1           1           1           1           1           1           1           1           1           1           1           1           1           1           1           1           1           1           1           1           1           1       1.000       0.000           1
    62           1           1           1           1           1           1           1           1           1           1           1           1           1           1           1           1           1           1           1           1           1           1           1           1           1           1           1           1           1           1           1           1           1           1           1           1           1           1           1           1       1.000       0.000           1
    63           1           1           1           1           1           1           1           1           1           1           1           1           1           1           1           1           1           1           1           1           1           1           1           1           1           1           1           1           1           1           1           1           1           1           1           1           1           1           1           1       1.000       0.000           1
    64           1           1           1           1           1           1           1           1           1           1           1           1           1           1           1           1           1           1           1           1           1           1           1           1           1           1           1           1           1           1           1           1           1           1           1           1           1           1           1           1       1.000       0.000           1
    65           1           1           1           1           1           1           1           1           1           1           1           1           1           1           1           1           1           1           1           1           1           1           1           1           1           1           1           1           1           1           1           1           1           1           1           1           1           1           1           1       1.000       0.000           1
    66           1           1           1           1           1           1           1           1           1           1           1           1           1           1           1           1           1           1           1           1           1           1           1           1           1           1           1           1           1           1           1           1           1           1           1           1           1           1           1           1       1.000       0.000           1
    67           1           1           1           1           1           1           1           1           1           1           1           1           1           1           1           1           1           1           1           1           1           1           1           1           1           1           1           1           1           1           1           1           1           1           1           1           1           1           1           1       1.000       0.000           1
    68           1           1           1           1           1           1           1           1           1           1           1           1           1           1           1           1           1           1           1           1           1           1           1           1           1           1           1           1           1           1           1           1           1           1           1           1           1           1           1           1       1.000       0.000           1
    69           1           1           1           1           1           1           1           1           1           1           1           1           1           1           1           1           1           1           1           1           1           1           1           1           1           1           1           1           1           1           1           1           1           1           1           1           1           1           1           1       1.000       0.000           1
    70           1           1           1           1           1           1           1           1           1           1           1           1           1           1           1           1           1           1           1           1           1           1           1           1           1           1           1           1           1           1           1           1           1           1           1           1           1           1           1           1       1.000       0.000           1
    71           1           1           1           1           1           1           1           1           1           1           1           1           1           1           1           1           1           1           1           1           1           1           1           1           1           1           1           1           1           1           1           1           1           1           1           1           1           1           1           1       1.000       0.000           1
    72           1           1           1           1           1           1           1           1           1           1           1           1           1           1           1           1           1           1           1           1           1           1           1           1           1           1           1           1           1           1           1           1           1           1           1           1           1           1           1           1       1.000       0.000           1
    73           1           1           1           1           1           1           1           1           1           1           1           1           1           1           1           1           1           1           1           1           1           1           1           1           1           1           1           1           1           1           1           1           1           1           1           1           1           1           1           1       1.000       0.000           1
    74           1           1           1           1           1           1           1           1           1           1           1           1           1           1           1           1           1           1           1           1           1           1           1           1           1           1           1           1           1           1           1           1           1           1           1           1           1           1           1           1       1.000       0.000           1
    75           1           1           1           1           1           1           1           1           1           1           1           1           1           1           1           1           1           1           1           1           1           1           1           1           1           1           1           1           1           1           1           1           1           1           1           1           1           1           1           1       1.000       0.000           1
    76           1           1           1           1           1           1           1           1           1           1           1           1           1           1           1           1           1           1           1           1           1           1           1           1           1           1           1           1           1           1           1           1           1           1           1           1           1           1           1           1       1.000       0.000           1
    77           1           1           1           1           1           1           1           1           1           1           1           1           1           1           1           1           1           1           1           1           1           1           1           1           1           1           1           1           1           1           1           1           1           1           1           1           1           1           1           1       1.000       0.000           1
    78           1           1           1           1           1           1           1           1           1           1           1           1           1           1           1           1           1           1           1           1           1           1           1           1           1           1           1           1           1           1           1           1           1           1           1           1           1           1           1           1       1.000       0.000           1
    79           1           1           1           1           1           1           1           1           1           1           1           1           1           1           1           1           1           1           1           1           1           1           1           1           1           1           1           1           1           1           1           1           1           1           1           1           1           1           1           1       1.000       0.000           1
    80           1           1           1           1           1           1           1           1           1           1           1           1           1           1           1           1           1           1           1           1           1           1           1           1           1           1           1           1           1           1           1           1           1           1           1           1           1           1           1           1       1.000       0.000           1
    81           1           1           1           1           1           1           1           1           1           1           1           1           1           1           1           1           1           1           1           1           1           1           1           1           1           1           1           1           1           1           1           1           1           1           1           1           1           1           1           1       1.000       0.000           1
    82           1           1           1           1           1           1           1           1           1           1           1           1           1           1           1           1           1           1           1           1           1           1           1           1           1           1           1           1           1           1           1           1           1           1           1           1           1           1           1           1       1.000       0.000           1
    83           1           1           1           1           1           1           1           1           1           1           1           1           1           1           1           1           1           1           1           1           1           1           1           1           1           1           1           1           1           1           1           1           1           1           1           1           1           1           1           1       1.000       0.000           1
    84           1           1           1           1           1           1           1           1           1           1           1           1           1           1           1           1           1           1           1           1           1           1           1           1           1           1           1           1           1           1           1           1           1           1           1           1           1           1           1           1       1.000       0.000           1
    85           1           1           1           1           1           1           1           1           1           1           1           1           1           1           1           1           1           1           1           1           1           1           1           1           1           1           1           1           1           1           1           1           1           1           1           1           1           1           1           1       1.000       0.000           1
    86           1           2           2           2           2           2           2           2           2           2           2           2           2           2           1           2           2           1           1           1           1           2           1           2           2           2           1           2           2           2           2           1           1           2           1           1           1           2           1           2       1.650       0.483           2
    87           1           1           1           1           1           1           1           1           1           1           1           1           1           1           1           1           1           1           1           1           1           1           1           1           1           1           1           1           1           1           1           1           1           1           1           1           1           1           1           1       1.000       0.000           1
    88           1           1           1           1           1           1           1           1           1           1           1           1           1           1           1           1           1           1           1           1           1           1           1           1           1           1           1           1           1           1           1           1           1           1           1           1           1           1           1           1       1.000       0.000           1
    89           1           1           1           1           1           1           1           1           1           1           1           1           1           1           1           1           1           1           1           1           1           1           1           1           1           1           1           1           1           1           1           1           1           1           1           1           1           1           1           1       1.000       0.000           1
    90           1           1           1           1           1           1           1           1           1           1           1           1           1           1           1           1           1           1           1           1           1           1           1           1           1           1           1           1           1           1           1           1           1           1           1           1           1           1           1           1       1.000       0.000           1
    91           1           1           1           1           1           1           1           1           1           1           1           1           1           1           1           1           1           1           1           1           1           1           1           1           1           1           1           1           1           1           1           1           1           1           1           1           1           1           1           1       1.000       0.000           1
    92           1           1           1           1           1           1           1           1           1           1           1           1           1           1           1           1           1           1           1           1           1           1           1           1           1           1           1           1           1           1           1           1           1           1           1           1           1           1           1           1       1.000       0.000           1
    93           1           1           1           1           1           1           1           1           1           1           1           1           1           1           1           1           1           1           1           1           1           1           1           1           1           1           1           1           1           1           1           1           1           1           1           1           1           1           1           1       1.000       0.000           1
    94           1           1           1           1           1           1           1           1           1           1           1           1           1           1           1           1           1           1           1           1           1           1           1           1           1           1           1           1           1           1           1           1           1           1           1           1           1           1           1           1       1.000       0.000           1
    95           1           1           1           1           1           1           1           1           1           1           1           1           1           1           1           1           1           1           1           1           1           1           1           1           1           1           1           1           1           1           1           1           1           1           1           1           1           1           1           1       1.000       0.000           1
    96           1           1           1           1           1           1           1           1           1           1           1           1           1           1           1           1           1           1           1           1           1           1           1           1           1           1           1           1           1           1           1           1           1           1           1           1           1           1           1           1       1.000       0.000           1
    97           1           1           1           1           1           1           1           1           1           1           1           1           1           1           1           1           1           1           1           1           1           1           1           1           1           1           1           1           1           1           1           1           1           1           1           1           1           1           1           1       1.000       0.000           1
    98           1           1           1           1           1           1           1           1           1           1           1           1           1           1           1           1           1           1           1           1           1           1           1           1           1           1           1           1           1           1           1           1           1           1           1           1           1           1           1           1       1.000       0.000           1
    99           1           1           1           1           1           1           1           1           1           1           1           1           1           1           1           1           1           1           1           1           1           1           1           1           1           1           1           1           1           1           1           1           1           1           1           1           1           1           1           1       1.000       0.000           1
   100           1           1           1           1           1           1           1           1           1           1           1           1           1           1           1           1           1           1           1           1           1           1           1           1           1           1           1           1           1           1           1           1           1           1           1           1           1           1           1           1       1.000       0.000           1
   101           1           1           1           1           1           1           1           1           1           1           1           1           1           1           1           1           1           1           1           1           1           1           1           1           1           1           1           1           1           1           1           1           1           1           1           1           1           1           1           1       1.000       0.000           1
   102           1           1           1           1           1           1           1           1           1           1           1           1           1           1           1           1           1           1           1           1           1           1           1           1           1           1           1           1           1           1           1           1           1           1           1           1           1           1           1           1       1.000       0.000           1
   103           1           1           1           1           1           1           1           1           1           1           1           1           1           1           1           1           1           1           1           1           1           1           1           1           1           1           1           1           1           1           1           1           1           1           1           1           1           1           1           1       1.000       0.000           1
   104           1           1           1           1           1           1           1           1           1           1           1           1           1           1           1           1           1           1           1           1           1           1           1           1           1           1           1           1           1           1           1           1           1           1           1           1           1           1           1           1       1.000       0.000           1
   105           1           1           1           1           1           1           1           1           1           1           1           1           1           1           1           1           1           1           1           1           1           1           1           1           1           1           1           1           1           1           1           1           1           1           1           1           1           1           1           1       1.000       0.000           1
   106           1           1           1           1           1           1           1           1           1           1           1           1           1           1           1           1           1           1           1           1           1           1           1           1           1           1           1           1           1           1           1           1           1           1           1           1           1           1           1           1       1.000       0.000           1
   107           1           1           1           1           1           1           1           1           1           1           1           1           1           1           1           1           1           1           1           1           1           1           1           1           1           1           1           1           1           1           1           1           1           1           1           1           1           1           1           1       1.000       0.000           1
   108           1           1           1           1           1           1           1           1           1           1           1           1           1           1           1           1           1           1           1           1           1           1           1           1           1           1           1           1           1           1           1           1           1           1           1           1           1           1           1           1       1.000       0.000           1
   109           1           1           1           1           1           1           1           1           1           1           1           1           1           1           1           1           1           1           1           1           1           1           1           1           1           1           1           1           1           1           1           1           1           1           1           1           1           1           1           1       1.000       0.000           1
   110           1           1           1           1           1           1           1           1           1           1           1           1           1           1           1           1           1           1           1           1           1           1           1           1           1           1           1           1           1           1           1           1           1           1           1           1           1           1           1           1       1.000       0.000           1
   111           1           1           1           1           1           1           1           1           1           1           1           1           1           1           1           1           1           1           1           1           1           1           1           1           1           1           1           1           1           1           1           1           1           1           1           1           1           1           1           1       1.000       0.000           1
   112           1           1           1           1           1           1           1           1           1           1           1           1           1           1           1           1           1           1           1           1           1           1           1           1           1           1           1           1           1           1           1           1           1           1           1           1           1           1           1           1       1.000       0.000           1
   113           1           1           1           1           1           1           1           1           1           1           1           1           1           1           1           1           1           1           1           1           1           1           1           1           1           1           1           1           1           1           1           1           1           1           1           1           1           1           1           1       1.000       0.000           1
   114           1           1           1           1           1           1           1           1           1           1           1           1           1           1           1           1           1           1           1           1           1           1           1           1           1           1           1           1           1           1           1           1           1           1           1           1           1           1           1           1       1.000       0.000           1
   115           1           1           1           1           1           1           1           1           1           1           1           1           1           1           1           1           1           1           1           1           1           1           1           1           1           1           1           1           1           1           1           1           1           1           1           1           1           1           1           1       1.000       0.000           1
   116           1           1           1           1           1           1           1           1           1           1           1           1           1           1           1           1           1           1           1           1           1           1           1           1           1           1           1           1           1           1           1           1           1           1           1           1           1           1           1           1       1.000       0.000           1
   117           1           1           1           1           1           1           1           1           1           1           1           1           1           1           1           1           1           1           1           1           1           1           1           1           1           1           1           1           1           1           1           1           1           1           1           1           1           1           1           1       1.000       0.000           1
   118           1           1           1           1           1           1           1           1           1           1           1           1           1           1           1           1           1           1           1           1           1           1           1           1           1           1           1           1           1           1           1           1           1           1           1           1           1           1           1           1       1.000       0.000           1
   119           1           1           1           1           1           1           1           1           1           1           1           1           1           1           1           1           1           1           1           1           1           1           1           1           1           1           1           1           1           1           1           1           1           1           1           1           1           1           1           1       1.000       0.000           1
   120           1           1           1           1           1           1           1           1           1           1           1           1           1           1           1           1           1           1           1           1           1           1           1           1           1           1           1           1           1           1           1           1           1           1           1           1           1           1           1           1       1.000       0.000           1
   121           1           1           1           1           1           1           1           1           1           1           1           1           1           1           1           1           1           1           1           1           1           1           1           1           1           1           1           1           1           1           1           1           1           1           1           1           1           1           1           1       1.000       0.000           1
   122           1           1           1           1           1           1           1           1           1           1           1           1           1           1           1           1           1           1           1           1           1           1           1           1           1           1           1           1           1           1           1           1           1           1           1           1           1           1           1           1       1.000       0.000           1
   123           1           1           1           1           1           1           1           1           1           1           1           1           1           1           1           1           1           1           1           1           1           1           1           1           1           1           1           1           1           1           1           1           1           1           1           1           1           1           1           1       1.000       0.000           1
   124           1           1           1           1           1           1           1           1           1           1           1           1           1           1           1           1           1           1           1           1           1           1           1           1           1           1           1           1           1           1           1           1           1           1           1           1           1           1           1           1       1.000       0.000           1
   125           1           1           1           1           1           1           1           1           1           1           1           1           1           1           1           1           1           1           1           1           1           1           1           1           1           1           1           1           1           1           1           1           1           1           1           1           1           1           1           1       1.000       0.000           1
   126           1           1           1           1           1           1           1           1           1           1           1           1           1           1           1           1           1           1           1           1           1           1           1           1           1           1           1           1           1           1           1           1           1           1           1           1           1           1           1           1       1.000       0.000           1
   127           1           1           1           1           1           1           1           1           1           1           1           1           1           1           1           1           1           1           1           1           1           1           1           1           1           1           1           1           1           1           1           1           1           1           1           1           1           1           1           1       1.000       0.000           1
   128           1           1           1           1           1           1           1           1           1           1           1           1           1           1           1           1           1           1           1           1           1           1           1           1           1           1           1           1           1           1           1           1           1           1           1           1           1           1           1           1       1.000       0.000           1
   129           1           1           1           1           1           1           1           1           1           1           1           1           1           1           1           1           1           1           1           1           1           1           1           1           1           1           1           1           1           1           1           1           1           1           1           1           1           1           1           1       1.000       0.000           1
   130           1           1           1           1           1           1           1           1           1           1           1           1           1           1           1           1           1           1           1           1           1           1           1           1           1           1           1           1           1           1           1           1           1           1           1           1           1           1           1           1       1.000       0.000           1
   131           1           1           1           1           1           1           1           1           1           1           1           1           1           1           1           1           1           1           1           1           1           1           1           1           1           1           1           1           1           1           1           1           1           1           1           1           1           1           1           1       1.000       0.000           1
   132           1           1           1           1           1           1           1           1           1           1           1           1           1           1           1           1           1           1           1           1           1           1           1           1           1           1           1           1           1           1           1           1           1           1           1           1           1           1           1           1       1.000       0.000           1
   133           1           1           1           1           1           1           1           1           1           1           1           1           1           1           1           1           1           1           1           1           1           1           1           1           1           1           1           1           1           1           1           1           1           1           1           1           1           1           1           1       1.000       0.000           1
   134           1           1           1           1           1           1           1           1           1           1           1           1           1           1           1           1           1           1           1           1           1           1           1           1           1           1           1           1           1           1           1           1           1           1           1           1           1           1           1           1       1.000       0.000           1
   135           1           1           1           1           1           1           1           1           1           1           1           1           1           1           1           1           1           1           1           1           1           1           1           1           1           1           1           1           1           1           1           1           1           1           1           1           1           1           1           1       1.000       0.000           1
   136           1           1           1           1           1           1           1           1           1           1           1           1           1           1           1           1           1           1           1           1           1           1           1           1           1           1           1           1           1           1           1           1           1           1           1           1           1           1           1           1       1.000       0.000           1
   137           1           1           1           1           1           1           1           1           1           1           1           1           1           1           1           1           1           1           1           1           1           1           1           1           1           1           1           1           1           1           1           1           1           1           1           1           1           1           1           1       1.000       0.000           1
   138           1           1           1           1           1           1           1           1           1           1           1           1           1           1           1           1           1           1           1           1           1           1           1           1           1           1           1           1           1           1           1           1           1           1           1           1           1           1           1           1       1.000       0.000           1
   139           1           1           1           1           1           1           1           1           1           1           1           1           1           1           1           1           1           1           1           1           1           1           1           1           1           1           1           1           1           1           1           1           1           1           1           1           1           1           1           1       1.000       0.000           1
   140           1           1           1           1           1           1           1           1           1           1           1           1           1           1           1           1           1           1           1           1           1           1           1           1           1           1           1           1           1           1           1           1           1           1           1           1           1           1           1           1       1.000       0.000           1
   141           1           1           1           1           1           1           1           1           1           1           1           1           1           1           1           1           1           1           1           1           1           1           1           1           1           1           1           1           1           1           1           1           1           1           1           1           1           1           1           1       1.000       0.000           1
   142           1           1           1           1           1           1           1           1           1           1           1           1           1           1           1           1           1           1           1           1           1           1           1           1           1           1           1           1           1           1           1           1           1           1           1           1           1           1           1           1       1.000       0.000           1
   143           1           1           1           1           1           1           1           1           1           1           1           1           1           1           1           1           1           1           1           1           1           1           1           1           1           1           1           1           1           1           1           1           1           1           1           1           1           1           1           1       1.000       0.000           1
   144           1           1           1           1           1           1           1           1           1           1           1           1           1           1           1           1           1           1           1           1           1           1           1           1           1           1           1           1           1           1           1           1           1           1           1           1           1           1           1           1       1.000       0.000           1
   145           1           1           1           1           1           1           1           1           1           1           1           1           1           1           1           1           1           1           1           1           1           1           1           1           1           1           1           1           1           1           1           1           1           1           1           1           1           1           1           1       1.000       0.000           1
   146           1           1           1           1           1           1           1           1           1           1           1           1           1           1           1           1           1           1           1           1           1           1           1           1           1           1           1           1           1           1           1           1           1           1           1           1           1           1           1           1       1.000       0.000           1
   147           1           1           1           1           1           1           1           1           1           1           1           1           1           1           1           1           1           1           1           1           1           1           1           1           1           1           1           1           1           1           1           1           1           1           1           1           1           1           1           1       1.000       0.000           1
   148           1           1           1           1           1           1           1           1           1           1           1           1           1           1           1           1           1           1           1           1           1           1           1           1           1           1           1           1           1           1           1           1           1           1           1           1           1           1           1           1       1.000       0.000           1
   149           1           1           1           1           1           1           1           1           1           1           1           1           1           1           1           1           1           1           1           1           1           1           1           1           1           1           1           1           1           1           1           1           1           1           1           1           1           1           1           1       1.000       0.000           1
   150           1           1           1           1           1           1           1           1           1           1           1           1           1           1           1           1           1           1           1           1           1           1           1           1           1           1           1           1           1           1           1           1           1           1           1           1           1           1           1           1       1.000       0.000           1
   151           1           1           1           1           1           1           1           1           1           1           1           1           1           1           1           1           1           1           1           1           1           1           1           1           1           1           1           1           1           1           1           1           1           1           1           1           1           1           1           1       1.000       0.000           1
   152           1           1           1           1           1           1           1           1           1           1           1           1           1           1           1           1           1           1           1           1           1           1           1           1           1           1           1           1           1           1           1           1           1           1           1           1           1           1           1           1       1.000       0.000           1
   153           1           1           1           1           1           1           1           1           1           1           1           1           1           1           1           1           1           1           1           1           1           1           1           1           1           1           1           1           1           1           1           1           1           1           1           1           1           1           1           1       1.000       0.000           1
   154           1           1           1           1           1           1           1           1           1           1           1           1           1           1           1           1           1           1           1           1           1           1           1           1           1           1           1           1           1           1           1           1           1           1           1           1           1           1           1           1       1.000       0.000           1
   155           1           1           1           1           1           1           1           1           1           1           1           1           1           1           1           1           1           1           1           1           1           1           1           1           1           1           1           1           1           1           1           1           1           1           1           1           1           1           1           1       1.000       0.000           1
   156           1           1           1           1           1           1           1           1           1           1           1           1           1           1           1           1           1           1           1           1           1           1           1           1           1           1           1           1           1           1           1           1           1           1           1           1           1           1           1           1       1.000       0.000           1
   157           1           1           1           1           1           1           1           1           1           1           1           1           1           1           1           1           1           1           1           1           1           1           1           1           1           1           1           1           1           1           1           1           1           1           1           1           1           1           1           1       1.000       0.000           1
   158           1           1           1           1           1           1           1           1           1           1           1           1           1           1           1           1           1           1           1           1           1           1           1           1           1           1           1           2           1           1           1           1           1           1           1           1           1           1           1           1       1.025       0.158           2
   159           1           1           1           1           1           1           1           1           1           1           1           1           1           1           1           1           1           1           1           1           1           1           1           1           1           1           1           1           1           1           1           1           1           1           1           1           1           1           1           1       1.000       0.000           1
   160           1           1           1           1           1           1           1           1           1           1           1           1           1           1           1           1           1           1           1           1           1           1           1           1           1           1           1           1           1           1           1           1           1           1           1           1           1           1           1           1       1.000       0.000           1
   161           1           1           1           1           1           1           1           1           1           1           2           1           1           1           1           1           2           1           1           1           1           1           1           1           1           1           1           1           1           1           1           1           1           1           1           1           1           1           1           1       1.050       0.221           2
   162           1           1           1           1           1           1           1           1           1           1           1           1           1           1           1           1           1           1           1           1           1           1           1           1           1           1           1           1           1           1           1           1           1           1           1           1           1           1           1           1       1.000       0.000           1
   163           1           1           1           1           1           1           1           1           1           1           1           1           1           1           1           1           1           1           1           1           1           1           1           1           1           1           1           1           1           1           1           1           1           1           1           1           1           1           1           1       1.000       0.000           1
   164           1           1           1           1           1           1           1           1           1           1           1           1           1           1           1           1           1           1           1           1           1           1           1           1           1           1           1           1           1           1           1           1           1           1           1           1           1           1           1           1       1.000       0.000           1
   165           1           1           1           1           1           1           1           1           1           1           1           1           1           1           1           1           1           1           1           1           1           1           1           1           1           1           1           1           1           1           1           1           1           1           1           1           1           1           1           1       1.000       0.000           1
   166           1           1           1           1           1           1           1           1           1           1           1           1           1           1           1           1           1           1           1           1           1           1           1           1           1           1           1           1           1           1           1           1           1           1           1           1           1           1           1           1       1.000       0.000           1
   167           1           1           1           1           1           1           1           1           1           1           1           1           1           1           1           1           1           1           1           1           1           1           1           1           1           1           1           1           1           1           1           1           1           1           1           1           1           1           1           1       1.000       0.000           1
   168           1           1           1           1           1           1           1           1           1           1           1           1           1           1           1           1           1           1           1           1           1           1           1           1           1           1           1           1           1           1           1           1           1           1           1           1           1           1           1           1       1.000       0.000           1
   169           1           1           1           1           1           1           1           1           1           1           1           1           1           1           1           1           1           1           1           1           1           1           1           1           1           1           1           1           1           1           1           1           1           1           1           1           1           1           1           1       1.000       0.000           1
   170           1           1           1           1           1           1           1           1           1           1           1           1           1           1           1           1           1           1           1           1           1           1           1           1           1           1           1           1           1           1           1           1           1           1           1           1           1           1           1           1       1.000       0.000           1
   171           1           1           1           1           1           1           1           1           1           1           1           1           1           1           1           1           1           1           1           1           1           1           1           1           1           1           1           1           1           1           1           1           1           1           1           1           1           1           1           1       1.000       0.000           1
   172           1           1           1           1           1           1           1           1           1           1           1           1           1           1           1           1           1           1           1           1           1           1           1           1           1           1           1           1           1           1           1           1           1           1           1           1           1           1           1           1       1.000       0.000           1
   173           1           1           1           1           1           1           1           1           1           1           1           1           1           1           1           1           1           1           1           1           1           1           1           1           1           1           1           1           1           1           1           1           1           1           1           1           1           1           1           1       1.000       0.000           1
   174           1           1           1           1           1           1           1           1           1           1           1           1           1           1           1           1           1           1           1           1           1           1           1           1           1           1           1           1           1           1           1           1           1           1           1           1           1           1           1           1       1.000       0.000           1
   175           1           1           1           1           1           1           1           1           1           1           1           1           1           1           1           1           1           1           1           1           1           1           1           1           1           1           1           1           1           1           1           1           1           1           1           1           1           1           1           1       1.000       0.000           1
   176           1           1           1           1           1           1           1           1           1           1           1           1           1           1           1           1           1           1           1           1           1           1           1           1           1           1           1           1           1           1           1           1           1           1           1           1           1           1           1           1       1.000       0.000           1
   177           1           1           1           1           1           1           1           1           1           1           1           1           1           1           1           1           1           1           1           1           1           1           1           1           1           1           1           1           1           1           1           1           1           1           1           1           1           1           1           1       1.000       0.000           1
   178           1           1           1           1           1           1           1           1           1           1           1           1           1           1           1           1           1           1           1           1           1           1           1           1           1           1           1           1           1           1           1           1           1           1           1           1           1           1           1           1       1.000       0.000           1
   179           1           1           1           1           1           1           1           1           1           1           1           1           1           1           1           1           1           1           1           1           1           1           1           1           1           1           1           1           1           1           1           1           1           1           1           1           1           1           1           1       1.000       0.000           1
   180           1           1           1           1           1           1           1           1           1           1           1           1           1           1           1           1           1           1           1           1           1           1           1           1           1           1           1           1           1           1           1           1           1           1           1           1           1           1           1           1       1.000       0.000           1
   181           1           1           1           1           1           1           1           1           1           1           1           1           1           1           1           1           1           1           1           1           1           1           1           1           1           1           1           1           1           1           1           1           1           1           1           1           1           1           1           1       1.000       0.000           1
   182           1           1           1           1           1           1           1           1           1           1           1           1           1           1           1           1           1           1           1           1           1           1           1           1           1           1           1           1           1           1           1           1           1           1           1           1           1           1           1           1       1.000       0.000           1
   183           1           1           1           1           1           1           1           1           1           1           1           1           1           1           1           1           1           1           1           1           1           1           1           1           1           1           1           1           1           1           1           1           1           1           1           1           1           1           1           1       1.000       0.000           1
   184           1           1           1           1           1           1           1           1           1           1           1           1           1           1           1           1           1           1           1           1           1           1           1           1           1           1           1           1           1           1           1           1           1           1           1           1           1           1           1           1       1.000       0.000           1
   185           1           1           1           1           1           1           1           1           1           1           1           1           1           1           1           1           1           1           1           1           1           1           1           1           1           1           1           1           1           1           1           1           1           1           1           1           1           1           1           1       1.000       0.000           1
   186           1           1           1           1           1           1           1           1           1           1           1           1           1           1           1           1           1           1           1           1           1           1           1           1           1           1           1           1           1           1           1           1           1           1           1           1           1           1           1           1       1.000       0.000           1
   187           1           1           1           1           1           1           1           1           1           1           1           1           1           1           1           1           1           1           1           1           1           1           1           1           1           1           1           1           1           1           1           1           1           1           1           1           1           1           1           1       1.000       0.000           1
   188           1           1           1           1           1           1           1           1           1           1           1           1           1           1           1           1           1           1           1           1           1           1           1           1           1           1           1           1           1           1           1           1           1           1           1           1           1           1           1           1       1.000       0.000           1
   189           1           1           1           1           1           1           1           1           1           1           1           1           1           1           1           1           1           1           1           1           1           1           1           1           1           1           1           1           1           1           1           1           1           1           1           1           1           1           1           1       1.000       0.000           1
   190           1           1           1           1           1           1           1           1           1           1           1           1           1           1           1           1           1           1           1           1           1           1           1           1           1           1           1           1           1           1           1           1           1           1           1           1           1           1           1           1       1.000       0.000           1
   191           1           1           1           1           1           1           1           1           1           1           1           1           1           1           1           1           1           1           1           1           1           1           1           1           1           1           1           1           1           1           1           1           1           1           1           1           1           1           1           1       1.000       0.000           1
   192           1           1           1           1           1           1           1           1           1           1           1           1           1           1           1           1           1           1           1           1           1           1           1           1           1           1           1           1           1           1           1           1           1           1           1           1           1           1           1           1       1.000       0.000           1
   193           1           1           1           1           1           1           1           1           1           1           1           1           1           1           1           1           1           1           1           1           1           1           1           1           1           1           1           1           1           1           1           1           1           1           1           1           1           1           1           1       1.000       0.000           1
   194           1           1           1           1           1           1           1           1           1           1           1           1           1           1           1           1           1           1           1           1           1           1           1           1           1           1           1           1           1           1           1           1           1           1           1           1           1           1           1           1       1.000       0.000           1
   195           1           1           1           1           1           1           1           1           1           1           1           1           1           1           1           1           1           1           1           1           1           1           1           1           1           1           1           1           1           1           1           1           1           1           1           1           1           1           1           1       1.000       0.000           1
   196           1           1           1           1           1           1           1           1           1           1           1           1           1           1           1           1           1           1           1           1           1           1           1           1           1           1           1           1           1           1           1           1           1           1           1           1           1           1           1           1       1.000       0.000           1
   197           1           1           1           1           1           1           1           1           1           1           1           1           1           1           1           1           1           1           1           1           1           1           1           1           1           1           1           1           1           1           1           1           1           1           1           1           1           1           1           1       1.000       0.000           1
   198           1           1           1           1           1           1           1           1           1           1           1           1           1           1           1           1           1           1           1           1           1           1           1           1           1           1           1           1           1           1           1           1           1           1           1           1           1           1           1           1       1.000       0.000           1
   199           1           1           1           1           1           1           1           1           1           1           1           1           1           1           1           1           1           1           1           1           1           1           1           1           1           1           1           1           1           1           1           1           1           1           1           1           1           1           1           1       1.000       0.000           1
   200           1           1           1           1           1           1           1           1           1           1           1           1           1           1           1           1           1           1           1           1           1           1           1           1           1           1           1           1           1           1           1           1           1           1           1           1           1           1           1           1       1.000       0.000           1
   201           1           1           1           1           1           1           1           1           1           1           1           1           1           1           1           1           1           1           1           1           1           1           1           1           1           1           1           1           1           1           1           1           1           1           1           1           1           1           1           1       1.000       0.000           1
   202           1           1           1           1           1           1           1           1           1           1           1           1           1           1           1           1           1           1           1           1           1           1           1           1           1           1           1           1           1           1           1           1           1           1           1           1           1           1           1           1       1.000       0.000           1
   203           1           1           1           1           1           1           1           1           1           1           1           1           1           1           1           1           1           1           1           1           1           1           1           1           1           1           1           1           1           1           1           1           1           1           1           1           1           1           1           1       1.000       0.000           1
   204           1           1           1           1           2           1           1           1           1           1           1           1           1           1           1           1           1           1           1           1           1           1           1           1           1           2           1           1           1           1           1           1           1           1           1           1           1           1           1           1       1.050       0.221           2
   205           1           1           1           1           1           1           1           1           1           1           1           1           1           1           1           1           1           1           1           1           1           1           1           1           1           1           1           1           1           1           1           1           1           1           1           1           1           1           1           1       1.000       0.000           1
   206           1           1           1           1           1           1           1           1           1           1           1           1           1           1           1           1           1           1           1           1           1           1           1           1           1           1           1           1           1           1           1           1           1           1           1           1           1           1           1           1       1.000       0.000           1
   207           1           1           1           1           1           1           1           1           1           1           1           1           1           1           1           1           1           1           1           1           1           1           1           1           1           1           1           1           1           1           1           1           1           1           1           1           1           1           1           1       1.000       0.000           1
   208           1           1           1           1           1           1           1           1           1           1           1           1           1           1           1           1           1           1           1           1           1           1           1           1           1           1           1           1           1           1           1           1           1           1           1           1           1           1           1           1       1.000       0.000           1
   209           1           1           1           1           1           1           1           1           1           1           1           1           1           1           1           1           1           1           1           1           1           1           1           1           1           1           1           1           1           1           1           1           1           1           1           1           1           1           1           1       1.000       0.000           1
   210           1           1           1           1           1           1           1           1           1           1           1           1           1           1           1           1           1           1           1           1           1           1           1           1           1           1           1           1           1           1           1           1           1           1           1           1           1           1           1           1       1.000       0.000           1
   211           1           1           1           1           1           1           1           1           1           1           1           1           1           1           1           1           1           1           1           1           1           1           1           1           1           1           1           1           1           1           1           1           1           1           1           1           1           1           1           1       1.000       0.000           1
   212           1           1           1           1           1           1           1           1           1           1           1           1           1           1           1           1           1           1           1           1           1           1           1           1           1           1           1           1           1           1           1           1           1           1           1           1           1           1           1           1       1.000       0.000           1
   213           1           1           1           1           1           1           1           1           1           1           1           1           1           1           1           1           1           1           1           1           1           1           1           1           1           1           1           1           1           1           1           1           1           1           1           1           1           1           1           1       1.000       0.000           1
   214           1           1           1           1           1           1           1           1           1           1           1           1           1           1           1           1           1           1           1           1           1           1           1           1           1           1           1           1           1           1           1           1           1           1           1           1           1           1           1           1       1.000       0.000           1
   215           1           1           1           1           1           1           1           1           1           1           1           1           1           1           1           1           1           1           1           1           1           1           1           1           1           1           1           1           1           1           1           1           1           1           1           1           1           1           1           1       1.000       0.000           1
   216           1           1           1           1           1           1           1           1           1           1           1           1           1           1           1           1           1           1           1           1           1           1           1           1           1           1           1           1           1           1           1           1           1           1           1           1           1           1           1           1       1.000       0.000           1
   217           1           1           1           1           1           1           1           1           1           1           1           1           1           1           1           1           1           1           1           1           1           1           1           1           1           1           1           1           1           1           1           1           1           1           1           1           1           1           1           1       1.000       0.000           1
   218           1           1           1           1           1           1           1           1           1           1           1           1           1           1           1           1           1           1           1           1           1           1           1           1           1           1           1           1           1           1           1           1           1           1           1           1           1           1           1           1       1.000       0.000           1
   219           1           1           1           1           1           1           1           1           1           1           1           1           1           1           1           1           1           1           1           1           1           1           1           1           1           1           1           1           1           1           1           1           1           1           1           1           1           1           1           1       1.000       0.000           1
   220           1           1           1           1           1           1           1           1           1           1           1           1           1           1           1           1           1           1           1           1           1           1           1           1           1           1           1           1           1           1           1           1           1           1           1           1           1           1           1           1       1.000       0.000           1
   221           1           1           1           1           1           1           1           1           1           1           1           1           1           1           1           1           1           1           1           1           1           1           1           1           1           1           1           1           1           1           1           1           1           1           1           1           1           1           1           1       1.000       0.000           1
   222           1           1           1           1           1           1           1           1           1           1           1           1           1           1           1           1           1           1           1           1           1           1           1           1           1           1           1           1           1           1           1           1           1           1           1           1           1           1           1           1       1.000       0.000           1
   223           1           1           1           1           1           1           1           1           1           1           1           1           1           1           1           1           1           1           1           1           1           1           1           1           1           1           1           1           1           1           1           1           1           1           1           1           1           1           1           1       1.000       0.000           1
   224           1           1           1           1           1           1           1           1           1           1           1           1           1           1           1           1           1           1           1           1           1           1           1           1           1           1           1           1           1           1           1           1           1           1           1           1           1           1           1           1       1.000       0.000           1
   225           1           1           1           1           1           1           1           1           1           1           1           1           1           1           1           1           1           1           1           1           1           1           1           1           1           1           1           1           1           1           1           1           1           1           1           1           1           1           1           1       1.000       0.000           1
   226           1           1           1           1           1           1           1           1           1           1           1           1           1           1           1           1           1           1           1           1           1           1           1           1           1           1           1           1           1           1           1           1           1           1           1           1           1           1           1           1       1.000       0.000           1
   227           1           1           1           1           1           1           1           1           2           1           1           2           1           1           1           1           1           1           1           1           1           1           1           1           1           1           1           1           1           1           1           1           1           1           1           1           1           1           1           1       1.050       0.221           2
   228           1           1           1           1           1           1           1           1           1           1           1           1           1           1           1           1           1           1           1           1           1           1           1           1           1           1           1           1           1           1           1           1           1           1           1           1           1           1           1           1       1.000       0.000           1
   229           1           1           1           1           1           1           1           1           1           1           1           1           1           1           1           1           1           1           1           1           1           1           1           1           1           1           1           1           1           1           1           1           1           1           1           1           1           1           1           1       1.000       0.000           1
   230           1           1           1           1           1           1           1           1           1           1           1           1           1           1           1           1           1           1           1           1           1           1           1           1           1           1           1           1           1           1           1           1           1           1           1           1           1           1           1           1       1.000       0.000           1
   231           1           1           1           1           1           1           1           1           1           1           1           1           1           1           1           1           1           1           1           1           1           1           1           1           1           1           1           1           1           1           1           1           1           1           1           1           1           1           1           1       1.000       0.000           1
   232           1           1           1           1           1           1           1           1           1           1           1           1           1           1           1           1           1           1           1           1           1           1           1           1           1           1           1           1           1           1           1           1           1           1           1           1           1           1           1           1       1.000       0.000           1
   233           1           1           1           1           1           1           1           1           1           1           1           1           1           1           1           1           1           1           1           1           1           1           1           1           1           1           1           1           1           1           1           1           1           1           1           1           1           1           1           1       1.000       0.000           1
   234           1           1           1           1           1           1           1           1           1           1           1           1           1           1           1           1           1           1           1           1           1           1           1           1           1           1           1           1           1           1           1           1           1           1           1           1           1           1           1           1       1.000       0.000           1
   235           1           1           1           1           1           1           1           1           1           1           1           1           1           1           1           1           1           1           1           1           1           1           1           1           1           1           1           1           1           1           1           1           1           1           1           1           1           1           1           1       1.000       0.000           1
   236           1           1           1           1           1           1           1           1           1           1           1           1           1           1           1           1           1           1           1           1           1           1           1           1           1           1           1           1           1           1           1           1           1           1           1           1           1           1           1           1       1.000       0.000           1
   237           1           1           1           1           1           1           1           1           1           1           1           1           1           1           1           1           1           1           1           1           1           1           1           1           1           1           1           1           1           1           1           1           1           1           1           1           1           1           1           1       1.000       0.000           1
   238           1           1           1           1           1           1           1           1           1           1           1           1           1           1           1           1           1           1           1           1           1           1           1           1           1           1           1           1           1           1           1           1           1           1           1           1           1           1           1           1       1.000       0.000           1
   239           1           1           1           1           1           1           1           1           1           1           1           1           1           1           1           1           1           1           1           1           1           1           1           1           1           1           1           1           1           1           1           1           1           1           1           1           1           1           1           1       1.000       0.000           1
   240           1           1           1           1           1           1           1           1           1           1           1           1           1           1           1           1           1           1           1           1           1           1           1           1           1           1           1           1           1           1           1           1           1           1           1           1           1           1           1           1       1.000       0.000           1
   241           1           1           1           1           1           1           1           1           1           1           1           1           1           1           1           1           1           1           1           1           1           1           1           1           1           1           1           1           1           1           1           1           1           1           1           1           1           1           1           1       1.000       0.000           1
   242           1           1           1           1           1           1           1           1           1           1           1           1           1           1           1           1           1           1           1           1           1           1           1           1           1           1           1           1           1           1           1           1           1           1           1           1           1           1           1           1       1.000       0.000           1
   243           1           1           1           1           1           1           1           1           1           1           1           1           1           1           1           1           1           1           1           1           1           1           1           1           1           1           1           1           1           1           1           1           1           1           1           1           1           1           1           1       1.000       0.000           1
   244           1           1           1           1           1           1           1           1           1           1           1           1           1           1           1           1           1           1           1           1           1           1           1           1           1           1           1           1           1           1           1           1           1           1           1           1           1           1           1           1       1.000       0.000           1
   245           1           1           1           1           1           1           1           1           1           1           1           1           1           1           1           1           1           1           1           1           1           1           1           1           1           1           1           1           1           1           1           1           1           1           1           1           1           1           1           1       1.000       0.000           1
   246           1           1           1           1           1           1           1           1           1           1           1           1           1           1           1           1           1           1           1           1           1           1           1           1           1           1           1           1           1           1           1           1           1           1           1           1           1           1           1           1       1.000       0.000           1
   247           1           1           1           1           1           1           1           1           1           1           1           1           1           1           1           1           1           1           1           1           1           1           1           1           1           1           1           1           1           1           1           1           1           1           1           1           1           1           1           1       1.000       0.000           1
   248           1           1           1           1           1           1           1           1           1           1           1           1           1           1           1           1           1           1           1           1           1           1           1           1           1           1           1           1           1           1           1           1           1           1           1           1           1           1           1           1       1.000       0.000           1
   249           1           1           1           1           1           1           1           1           1           1           1           1           1           1           1           1           1           1           1           1           1           1           1           1           1           1           1           1           1           1           1           1           1           1           1           1           1           1           1           1       1.000       0.000           1
   250           1           1           1           1           1           1           1           1           1           1           1           1           1           1           1           1           1           1           1           1           1           1           1           1           1           1           1           1           1           1           1           1           1           1           1           1           1           1           1           1       1.000       0.000           1
   251           1           1           1           1           1           1           1           1           1           1           1           1           1           1           1           1           1           1           1           1           1           1           1           1           1           1           1           1           1           1           1           1           1           1           1           1           1           1           1           1       1.000       0.000           1
   252           1           1           1           1           1           1           1           2           1           1           1           2           1           2           1           2           2           1           1           1           1           1           1           1           1           1           1           1           1           1           1           1           1           1           1           1           1           1           1           2       1.150       0.362           2
   253           1           1           1           1           1           1           1           1           1           1           1           1           1           1           1           1           1           1           1           1           1           1           1           1           1           1           1           1           1           1           1           1           1           1           1           1           1           1           1           1       1.000       0.000           1
   254           1           1           1           1           1           1           1           1           1           1           1           1           1           1           1           1           1           1           1           1           1           1           1           1           1           1           1           1           1           1           1           1           1           1           1           1           1           1           1           1       1.000       0.000           1
   255           1           1           1           1           1           1           1           1           1           1           1           1           1           1           1           1           1           1           1           1           1           1           1           1           1           1           1           1           1           1           1           1           1           1           1           1           1           1           1           1       1.000       0.000           1
   256           1           1           1           1           1           1           1           1           1           1           1           1           1           1           1           1           1           1           1           1           1           1           1           1           1           1           1           1           1           1           1           1           1           1           1           1           1           1           1           1       1.000       0.000           1
   257           1           1           1           1           1           1           1           1           1           1           1           1           1           1           1           1           1           1           1           1           1           1           1           1           1           1           1           1           1           1           1           1           1           1           1           1           1           1           1           1       1.000       0.000           1
   258           1           1           1           1           1           1           1           1           1           1           1           1           1           1           1           1           1           1           1           1           1           1           1           1           1           1           1           1           1           1           1           1           1           1           1           1           1           1           1           1       1.000       0.000           1
   259           1           1           1           1           1           1           1           1           1           1           1           1           1           1           1           1           1           1           1           1           1           1           1           1           1           1           1           1           1           1           1           1           1           1           1           1           1           1           1           1       1.000       0.000           1
   260           1           1           1           1           1           1           1           1           1           1           1           1           1           1           1           1           1           1           1           1           1           1           1           1           1           1           1           1           1           1           1           1           1           1           1           1           1           1           1           1       1.000       0.000           1
   261           1           1           1           1           1           1           1           1           1           1           1           1           1           1           1           1           1           1           1           1           1           1           1           1           1           1           1           1           1           1           1           1           1           1           1           1           1           1           1           1       1.000       0.000           1
   262           1           1           1           1           1           1           1           1           1           1           1           1           1           1           1           1           1           1           1           1           1           1           1           1           1           1           1           1           1           1           1           1           1           1           1           1           1           1           1           1       1.000       0.000           1
   263           1           1           1           1           1           1           1           1           1           1           1           1           1           1           1           1           1           1           1           1           1           1           1           1           1           1           1           1           1           1           1           1           1           1           1           1           1           1           1           1       1.000       0.000           1
   264           1           1           1           1           1           1           1           1           1           1           1           1           1           1           1           1           1           1           1           1           1           1           1           1           1           1           1           1           1           1           1           1           1           1           1           1           1           1           1           1       1.000       0.000           1
   265           1           1           1           1           1           1           1           1           1           1           1           1           1           1           1           1           1           1           1           1           1           1           1           1           1           1           1           1           1           1           1           1           1           1           1           1           1           1           1           1       1.000       0.000           1
   266           1           1           1           1           1           1           1           1           1           1           1           1           1           1           1           1           1           1           1           1           1           1           1           1           1           1           1           1           1           1           1           1           1           1           1           1           1           1           1           1       1.000       0.000           1
   267           1           1           1           1           1           1           1           1           1           1           1           1           1           1           1           1           1           1           1           1           1           1           1           1           1           1           1           1           1           1           1           1           1           1           1           1           1           1           1           1       1.000       0.000           1
   268           1           1           1           1           1           1           1           1           1           1           1           1           1           1           1           1           1           1           1           1           1           1           1           1           1           1           1           1           1           1           1           1           1           1           1           1           1           1           1           1       1.000       0.000           1
   269           1           1           1           1           1           1           1           1           1           1           1           1           1           1           1           1           1           1           1           1           1           1           1           1           1           1           1           1           1           1           1           1           1           1           1           1           1           1           1           1       1.000       0.000           1
   270           1           1           1           1           1           1           1           1           1           1           1           1           1           1           1           1           1           1           1           1           1           1           1           1           1           1           1           1           1           1           1           1           1           1           1           1           1           1           1           1       1.000       0.000           1
------------------------------------------------------------------------------------------------------------------------------------------------------------------------------------------------------------------------------------------------------------------------------------------------------------------------------------------------------------------------------------------------------------------------------------------------------------------------------------------------------------------------------------------
  Mean       1.000       1.007       1.011       1.007       1.011       1.007       1.004       1.011       1.011       1.007       1.011       1.015       1.007       1.011       1.000       1.011       1.015       1.000       1.000       1.000       1.000       1.011       1.004       1.011       1.007       1.011       1.000       1.011       1.004       1.011       1.004       1.000       1.004       1.004       1.004       1.000       1.000       1.004       1.000       1.011       1.006       0.005       1.033
  s.d.       0.000       0.086       0.105       0.086       0.105       0.086       0.061       0.105       0.105       0.086       0.105       0.121       0.086       0.105       0.000       0.105       0.121       0.000       0.000       0.000       0.000       0.105       0.061       0.105       0.086       0.105       0.000       0.105       0.061       0.105       0.061       0.000       0.061       0.061       0.061       0.000       0.000       0.061       0.000       0.105       0.065       0.044       0.354
------------------------------------------------------------------------------------------------------------------------------------------------------------------------------------------------------------------------------------------------------------------------------------------------------------------------------------------------------------------------------------------------------------------------------------------------------------------------------------------------------------------------------------------
</sumNumAlleles> <data>

</data>

 <A NAME="30_12_25at09_21_00_comp_sum_moldiv"></A> 
<data>


---------------------------
Molecular diversity indexes</data> <sumMolecDivIndexes samp="moldiv" time="30/12/25 at 09:21:00">

-------------------------------------------------------------------------------------------------------------------------------------------------------------------------------------------------------------------------------------------------------------------------------------------------------------------------------------------------------------------------------------------------------------------------------------------------------------------------------------------------------------------------------------------------
               Statistics        P10C        P11S        P12S        P13C        P14C        P15C        P16C        P17C        P19S         P1C        P20S        P21S        P22S        P23S        P24S        P25S        P26S        P27S        P28C        P29C         P2C        P30S        P31C        P32S        P33C        P34S        P35S        P36S        P37S        P38S        P39S         P3C        P40S        P41S         P4C         P5S         P6S         P7S         P8S         P9S        Mean        s.d.
-------------------------------------------------------------------------------------------------------------------------------------------------------------------------------------------------------------------------------------------------------------------------------------------------------------------------------------------------------------------------------------------------------------------------------------------------------------------------------------------------------------------------------------------------
       No. of transitions           0           2           2           2           3           2           1           3           3           2           3           4           2           3           0           3           4           0           0           0           0           2           1           2           2           3           0           3           1           3           1           0           1           1           1           0           0           1           0           3       1.600       1.277
     No. of transversions           0           0           1           0           0           0           0           0           0           0           0           0           0           0           0           0           0           0           0           0           0           1           0           1           0           0           0           0           0           0           0           0           0           0           0           0           0           0           0           0       0.075       0.267
     No. of substitutions           0           2           3           2           3           2           1           3           3           2           3           4           2           3           0           3           4           0           0           0           0           3           1           3           2           3           0           3           1           3           1           0           1           1           1           0           0           1           0           3       1.675       1.328
            No. of indels           0           0           0           0           0           0           0           0           0           0           0           0           0           0           0           0           0           0           0           0           0           0           0           0           0           0           0           0           0           0           0           0           0           0           0           0           0           0           0           0       0.000       0.000
         No. of ts. sites           0           2           2           2           3           2           1           3           3           2           3           4           2           3           0           3           4           0           0           0           0           2           1           2           2           3           0           3           1           3           1           0           1           1           1           0           0           1           0           3       1.600       1.277
         No. of tv. sites           0           0           1           0           0           0           0           0           0           0           0           0           0           0           0           0           0           0           0           0           0           1           0           1           0           0           0           0           0           0           0           0           0           0           0           0           0           0           0           0       0.075       0.267
      No. of subst. sites           0           2           3           2           3           2           1           3           3           2           3           4           2           3           0           3           4           0           0           0           0           3           1           3           2           3           0           3           1           3           1           0           1           1           1           0           0           1           0           3       1.675       1.328  Total:           8
 No. private subst. sites           0           0           0           0           0           0           0           0           0           0           0           0           0           0           0           0           0           0           0           0           0           0           0           0           0           0           0           1           0           0           0           0           0           0           0           0           0           0           0           0       0.025       0.158
       No. of indel sites           0           0           0           0           0           0           0           0           0           0           0           0           0           0           0           0           0           0           0           0           0           0           0           0           0           0           0           0           0           0           0           0           0           0           0           0           0           0           0           0       0.000       0.000
                       Pi       0.000       1.333       2.000       1.333       2.000       1.333       1.000       1.600       1.667       2.000       2.000       4.000       1.333       2.000       0.000       1.667       2.000       0.000       0.000       0.000       0.000       2.000       1.000       2.000       2.000       2.000       0.000       3.000       1.000       2.000       1.000       0.000       1.000       1.000       1.000       0.000       0.000       1.000       0.000       1.667     1.22333     0.94926

                  Theta_k        N.A.        N.A.        N.A.        N.A.        N.A.        N.A.        N.A.        N.A.        N.A.        N.A.        N.A.        N.A.        N.A.        N.A.        N.A.        N.A.        N.A.        N.A.        N.A.        N.A.        N.A.        N.A.        N.A.        N.A.        N.A.        N.A.        N.A.        N.A.        N.A.        N.A.        N.A.        N.A.        N.A.        N.A.        N.A.        N.A.        N.A.        N.A.        N.A.        N.A.        N.A.        N.A.
            Theta_k_lower        N.A.        N.A.        N.A.        N.A.        N.A.        N.A.        N.A.        N.A.        N.A.        N.A.        N.A.        N.A.        N.A.        N.A.        N.A.        N.A.        N.A.        N.A.        N.A.        N.A.        N.A.        N.A.        N.A.        N.A.        N.A.        N.A.        N.A.        N.A.        N.A.        N.A.        N.A.        N.A.        N.A.        N.A.        N.A.        N.A.        N.A.        N.A.        N.A.        N.A.        N.A.        N.A.
            Theta_k_upper        N.A.        N.A.        N.A.        N.A.        N.A.        N.A.        N.A.        N.A.        N.A.        N.A.        N.A.        N.A.        N.A.        N.A.        N.A.        N.A.        N.A.        N.A.        N.A.        N.A.        N.A.        N.A.        N.A.        N.A.        N.A.        N.A.        N.A.        N.A.        N.A.        N.A.        N.A.        N.A.        N.A.        N.A.        N.A.        N.A.        N.A.        N.A.        N.A.        N.A.        N.A.        N.A.
                  Theta_H        N.A.        N.A.        N.A.        N.A.        N.A.        N.A.        N.A.        N.A.        N.A.        N.A.        N.A.        N.A.        N.A.        N.A.        N.A.        N.A.        N.A.        N.A.        N.A.        N.A.        N.A.        N.A.        N.A.        N.A.        N.A.        N.A.        N.A.        N.A.        N.A.        N.A.        N.A.        N.A.        N.A.        N.A.        N.A.        N.A.        N.A.        N.A.        N.A.        N.A.        N.A.        N.A.
             s.d. Theta_H        N.A.        N.A.        N.A.        N.A.        N.A.        N.A.        N.A.        N.A.        N.A.        N.A.        N.A.        N.A.        N.A.        N.A.        N.A.        N.A.        N.A.        N.A.        N.A.        N.A.        N.A.        N.A.        N.A.        N.A.        N.A.        N.A.        N.A.        N.A.        N.A.        N.A.        N.A.        N.A.        N.A.        N.A.        N.A.        N.A.        N.A.        N.A.        N.A.        N.A.        N.A.        N.A.
                  Theta_S     0.00000     1.33333     2.00000     1.33333     2.00000     1.09091     1.00000     1.44000     1.63636     2.00000     2.00000     4.00000     1.33333     2.00000     0.00000     1.63636     1.92000     0.00000     0.00000     0.00000     0.00000     2.00000     1.00000     2.00000     2.00000     2.00000     0.00000     3.00000     1.00000     2.00000     1.00000     0.00000     1.00000     1.00000     1.00000     0.00000     0.00000     1.00000     0.00000     1.63636     1.20900     0.94529
             s.d. Theta_S     0.00000     1.09834     1.51186     1.09834     1.51186     0.87553     1.00000     1.01619     1.18621     1.73205     1.51186     3.16228     1.09834     1.51186     0.00000     1.18621     1.26668     0.00000     0.00000     0.00000     0.00000     1.51186     1.00000     1.51186     1.73205     1.51186     0.00000     2.44949     1.00000     1.51186     1.00000     0.00000     1.00000     1.00000     1.00000     0.00000     0.00000     1.00000     0.00000     1.18621     0.97957     0.73637
                 Theta_pi     0.00000     1.33333     2.00000     1.33333     2.00000     1.33333     1.00000     1.60000     1.66667     2.00000     2.00000     4.00000     1.33333     2.00000     0.00000     1.66667     2.00000     0.00000     0.00000     0.00000     0.00000     2.00000     1.00000     2.00000     2.00000     2.00000     0.00000     3.00000     1.00000     2.00000     1.00000     0.00000     1.00000     1.00000     1.00000     0.00000     0.00000     1.00000     0.00000     1.66667     1.22333     0.94926
            s.d. Theta_pi     0.00000     1.36987     1.88562     1.36987     1.88562     1.22390     1.41421     1.31859     1.45226     2.44949     1.88562     4.47214     1.36987     1.88562     0.00000     1.45226     1.57056     0.00000     0.00000     0.00000     0.00000     1.88562     1.41421     1.88562     2.44949     1.88562     0.00000     3.46410     1.41421     1.88562     1.41421     0.00000     1.41421     1.41421     1.41421     0.00000     0.00000     1.41421     0.00000     1.45226     1.29533     0.99986
</sumMolecDivIndexes> <data>

-------------------------------------------------------------------------------------------------------------------------------------------------------------------------------------------------------------------------------------------------------------------------------------------------------------------------------------------------------------------------------------------------------------------------------------------------------------------------------------------------------------------------------------------------
</data>

 <A NAME="30_12_25at09_21_00_pop_gen_struct"></A> 
<data>

===============================================================================
== GENETIC STRUCTURE ANALYSIS
===============================================================================


Number of usable loci for distance computation : 264
Allowed level of missing data                  : 0.05000

List of usable loci :
---------------------
   1     2     3     4     5     6     7     8     9    10    11    12    13    14    15  
  16    17    18    19    20    21    22    23    24    25    26    27    28    29    30  
  31    32    33    34    35    36    37    38    39    40    41    42    43    44    45  
  46    47    48    49    50    51    52    53    54    55    56    57    58    59    60  
  61    62    63    64    65    66    67    68    69    70    71    72    73    74    75  
  76    77    78    79    80    81    82    83    84    85    86    87    88    89    90  
  91    92    93    94    95    96    97    98    99   100   101   102   103   104   105  
 106   107   108   109   110   111   112   113   114   115   116   117   118   119   120  
 121   122   123   124   125   126   127   128   129   130   131   132   133   134   135  
 136   137   138   139   140   141   142   143   144   145   146   147   148   149   150  
 151   152   153   154   155   156   157   158   159   160   161   162   163   164   165  
 166   167   168   169   170   171   172   173   174   175   176   177   178   179   180  
 181   182   183   184   185   186   187   188   189   190   191   192   193   194   195  
 196   197   198   199   200   201   202   203   204   205   206   207   208   209   210  
 211   212   213   214   215   216   217   218   219   220   221   222   223   224   225  
 226   227   228   229   230   231   232   233   234   235   236   237   238   239   240  
 241   242   243   244   245   246   247   248   249   250   251   252   253   254   255  
 256   257   258   259   260   261   262   263   264  

List of loci with too much missing data :
-----------------------------------------

 265   266   267   268   269   270  

</data>

 <A NAME="30_12_25at09_21_00_pop_amova_dm"></A> 
<data>

---------------------------------------------------------------------------
Matrix of Euclidian square distances used in the genetic structure section:
---------------------------------------------------------------------------

</data>
<Reference>Jukes, T. and Cantor, C. 1969.</Reference>
<Reference>Jin, L. and M. Nei (1990).</Reference>
<Reference>Kumar, S., Tamura, K., and M. Nei. 1993.</Reference>
<Reference>Tamura, K., 1992.</Reference>
<Reference>Kimura, M. 1980.</Reference>
<Reference>Tajima, F. and Nei, M. 1984.</Reference>
<Reference>Tamura, K., and M. Nei, 1993.</Reference>
<data>

Euclidean square distance matrix used for AMOVA computations: data

     Distance method: Pairwise difference

	[[DistanceMatrix]]

		MatrixName= ""
		MatrixSize= 94
		LabelPosition=LINE
		MatrixData={
 #[INFO # 1] : missing haplotype label(s)


</data> <hapDistMatrix time="30/12/25 at 09:21:00">

   0.00000
   1.00000   0.00000
   2.00000   1.00000   0.00000
   0.00000   1.00000   2.00000   0.00000
   1.00000   0.00000   1.00000   1.00000   0.00000
   2.00000   1.00000   0.00000   2.00000   1.00000   0.00000
   1.00000   2.00000   3.00000   1.00000   2.00000   3.00000   0.00000
   1.00000   0.00000   1.00000   1.00000   0.00000   1.00000   2.00000   0.00000
   2.00000   1.00000   0.00000   2.00000   1.00000   0.00000   3.00000   1.00000   0.00000
   0.00000   1.00000   2.00000   0.00000   1.00000   2.00000   1.00000   1.00000   2.00000   0.00000
   1.00000   0.00000   1.00000   1.00000   0.00000   1.00000   2.00000   0.00000   1.00000   1.00000   0.00000
   2.00000   1.00000   0.00000   2.00000   1.00000   0.00000   3.00000   1.00000   0.00000   2.00000   1.00000   0.00000
   1.00000   2.00000   3.00000   1.00000   2.00000   3.00000   2.00000   2.00000   3.00000   1.00000   2.00000   3.00000   0.00000
   1.00000   0.00000   1.00000   1.00000   0.00000   1.00000   2.00000   0.00000   1.00000   1.00000   0.00000   1.00000   2.00000   0.00000
   2.00000   1.00000   0.00000   2.00000   1.00000   0.00000   3.00000   1.00000   0.00000   2.00000   1.00000   0.00000   3.00000   1.00000   0.00000
   1.00000   2.00000   1.00000   1.00000   2.00000   1.00000   2.00000   2.00000   1.00000   1.00000   2.00000   1.00000   2.00000   2.00000   1.00000   0.00000
   0.00000   1.00000   2.00000   0.00000   1.00000   2.00000   1.00000   1.00000   2.00000   0.00000   1.00000   2.00000   1.00000   1.00000   2.00000   1.00000   0.00000
   1.00000   0.00000   1.00000   1.00000   0.00000   1.00000   2.00000   0.00000   1.00000   1.00000   0.00000   1.00000   2.00000   0.00000   1.00000   2.00000   1.00000   0.00000
   2.00000   1.00000   0.00000   2.00000   1.00000   0.00000   3.00000   1.00000   0.00000   2.00000   1.00000   0.00000   3.00000   1.00000   0.00000   1.00000   2.00000   1.00000   0.00000
   1.00000   0.00000   1.00000   1.00000   0.00000   1.00000   2.00000   0.00000   1.00000   1.00000   0.00000   1.00000   2.00000   0.00000   1.00000   2.00000   1.00000   0.00000   1.00000   0.00000
   3.00000   2.00000   1.00000   3.00000   2.00000   1.00000   4.00000   2.00000   1.00000   3.00000   2.00000   1.00000   4.00000   2.00000   1.00000   2.00000   3.00000   2.00000   1.00000   2.00000   0.00000
   2.00000   1.00000   0.00000   2.00000   1.00000   0.00000   3.00000   1.00000   0.00000   2.00000   1.00000   0.00000   3.00000   1.00000   0.00000   1.00000   2.00000   1.00000   0.00000   1.00000   1.00000   0.00000
   1.00000   2.00000   1.00000   1.00000   2.00000   1.00000   2.00000   2.00000   1.00000   1.00000   2.00000   1.00000   2.00000   2.00000   1.00000   0.00000   1.00000   2.00000   1.00000   2.00000   2.00000   1.00000   0.00000
   0.00000   1.00000   2.00000   0.00000   1.00000   2.00000   1.00000   1.00000   2.00000   0.00000   1.00000   2.00000   1.00000   1.00000   2.00000   1.00000   0.00000   1.00000   2.00000   1.00000   3.00000   2.00000   1.00000   0.00000
   1.00000   0.00000   1.00000   1.00000   0.00000   1.00000   2.00000   0.00000   1.00000   1.00000   0.00000   1.00000   2.00000   0.00000   1.00000   2.00000   1.00000   0.00000   1.00000   0.00000   2.00000   1.00000   2.00000   1.00000   0.00000
   2.00000   1.00000   0.00000   2.00000   1.00000   0.00000   3.00000   1.00000   0.00000   2.00000   1.00000   0.00000   3.00000   1.00000   0.00000   1.00000   2.00000   1.00000   0.00000   1.00000   1.00000   0.00000   1.00000   2.00000   1.00000   0.00000
   1.00000   2.00000   3.00000   1.00000   2.00000   3.00000   2.00000   2.00000   3.00000   1.00000   2.00000   3.00000   2.00000   2.00000   3.00000   2.00000   1.00000   2.00000   3.00000   2.00000   4.00000   3.00000   2.00000   1.00000   2.00000   3.00000   0.00000
   0.00000   1.00000   2.00000   0.00000   1.00000   2.00000   1.00000   1.00000   2.00000   0.00000   1.00000   2.00000   1.00000   1.00000   2.00000   1.00000   0.00000   1.00000   2.00000   1.00000   3.00000   2.00000   1.00000   0.00000   1.00000   2.00000   1.00000   0.00000
   2.00000   1.00000   0.00000   2.00000   1.00000   0.00000   3.00000   1.00000   0.00000   2.00000   1.00000   0.00000   3.00000   1.00000   0.00000   1.00000   2.00000   1.00000   0.00000   1.00000   1.00000   0.00000   1.00000   2.00000   1.00000   0.00000   3.00000   2.00000   0.00000
   0.00000   1.00000   2.00000   0.00000   1.00000   2.00000   1.00000   1.00000   2.00000   0.00000   1.00000   2.00000   1.00000   1.00000   2.00000   1.00000   0.00000   1.00000   2.00000   1.00000   3.00000   2.00000   1.00000   0.00000   1.00000   2.00000   1.00000   0.00000   2.00000   0.00000
   1.00000   0.00000   1.00000   1.00000   0.00000   1.00000   2.00000   0.00000   1.00000   1.00000   0.00000   1.00000   2.00000   0.00000   1.00000   2.00000   1.00000   0.00000   1.00000   0.00000   2.00000   1.00000   2.00000   1.00000   0.00000   1.00000   2.00000   1.00000   1.00000   1.00000   0.00000
   3.00000   2.00000   1.00000   3.00000   2.00000   1.00000   4.00000   2.00000   1.00000   3.00000   2.00000   1.00000   4.00000   2.00000   1.00000   2.00000   3.00000   2.00000   1.00000   2.00000   2.00000   1.00000   2.00000   3.00000   2.00000   1.00000   4.00000   3.00000   1.00000   3.00000   2.00000   0.00000
   0.00000   1.00000   2.00000   0.00000   1.00000   2.00000   1.00000   1.00000   2.00000   0.00000   1.00000   2.00000   1.00000   1.00000   2.00000   1.00000   0.00000   1.00000   2.00000   1.00000   3.00000   2.00000   1.00000   0.00000   1.00000   2.00000   1.00000   0.00000   2.00000   0.00000   1.00000   3.00000   0.00000
   3.00000   2.00000   1.00000   3.00000   2.00000   1.00000   4.00000   2.00000   1.00000   3.00000   2.00000   1.00000   4.00000   2.00000   1.00000   2.00000   3.00000   2.00000   1.00000   2.00000   0.00000   1.00000   2.00000   3.00000   2.00000   1.00000   4.00000   3.00000   1.00000   3.00000   2.00000   2.00000   3.00000   0.00000
   1.00000   2.00000   3.00000   1.00000   2.00000   3.00000   2.00000   2.00000   3.00000   1.00000   2.00000   3.00000   2.00000   2.00000   3.00000   2.00000   1.00000   2.00000   3.00000   2.00000   4.00000   3.00000   2.00000   1.00000   2.00000   3.00000   0.00000   1.00000   3.00000   1.00000   2.00000   4.00000   1.00000   4.00000   0.00000
   1.00000   0.00000   1.00000   1.00000   0.00000   1.00000   2.00000   0.00000   1.00000   1.00000   0.00000   1.00000   2.00000   0.00000   1.00000   2.00000   1.00000   0.00000   1.00000   0.00000   2.00000   1.00000   2.00000   1.00000   0.00000   1.00000   2.00000   1.00000   1.00000   1.00000   0.00000   2.00000   1.00000   2.00000   2.00000   0.00000
   2.00000   1.00000   0.00000   2.00000   1.00000   0.00000   3.00000   1.00000   0.00000   2.00000   1.00000   0.00000   3.00000   1.00000   0.00000   1.00000   2.00000   1.00000   0.00000   1.00000   1.00000   0.00000   1.00000   2.00000   1.00000   0.00000   3.00000   2.00000   0.00000   2.00000   1.00000   1.00000   2.00000   1.00000   3.00000   1.00000   0.00000
   0.00000   1.00000   2.00000   0.00000   1.00000   2.00000   1.00000   1.00000   2.00000   0.00000   1.00000   2.00000   1.00000   1.00000   2.00000   1.00000   0.00000   1.00000   2.00000   1.00000   3.00000   2.00000   1.00000   0.00000   1.00000   2.00000   1.00000   0.00000   2.00000   0.00000   1.00000   3.00000   0.00000   3.00000   1.00000   1.00000   2.00000   0.00000
   1.00000   0.00000   1.00000   1.00000   0.00000   1.00000   2.00000   0.00000   1.00000   1.00000   0.00000   1.00000   2.00000   0.00000   1.00000   2.00000   1.00000   0.00000   1.00000   0.00000   2.00000   1.00000   2.00000   1.00000   0.00000   1.00000   2.00000   1.00000   1.00000   1.00000   0.00000   2.00000   1.00000   2.00000   2.00000   0.00000   1.00000   1.00000   0.00000
   3.00000   2.00000   1.00000   3.00000   2.00000   1.00000   4.00000   2.00000   1.00000   3.00000   2.00000   1.00000   4.00000   2.00000   1.00000   2.00000   3.00000   2.00000   1.00000   2.00000   0.00000   1.00000   2.00000   3.00000   2.00000   1.00000   4.00000   3.00000   1.00000   3.00000   2.00000   2.00000   3.00000   0.00000   4.00000   2.00000   1.00000   3.00000   2.00000   0.00000
   0.00000   1.00000   2.00000   0.00000   1.00000   2.00000   1.00000   1.00000   2.00000   0.00000   1.00000   2.00000   1.00000   1.00000   2.00000   1.00000   0.00000   1.00000   2.00000   1.00000   3.00000   2.00000   1.00000   0.00000   1.00000   2.00000   1.00000   0.00000   2.00000   0.00000   1.00000   3.00000   0.00000   3.00000   1.00000   1.00000   2.00000   0.00000   1.00000   3.00000   0.00000
   0.00000   1.00000   2.00000   0.00000   1.00000   2.00000   1.00000   1.00000   2.00000   0.00000   1.00000   2.00000   1.00000   1.00000   2.00000   1.00000   0.00000   1.00000   2.00000   1.00000   3.00000   2.00000   1.00000   0.00000   1.00000   2.00000   1.00000   0.00000   2.00000   0.00000   1.00000   3.00000   0.00000   3.00000   1.00000   1.00000   2.00000   0.00000   1.00000   3.00000   0.00000   0.00000
   1.00000   0.00000   1.00000   1.00000   0.00000   1.00000   2.00000   0.00000   1.00000   1.00000   0.00000   1.00000   2.00000   0.00000   1.00000   2.00000   1.00000   0.00000   1.00000   0.00000   2.00000   1.00000   2.00000   1.00000   0.00000   1.00000   2.00000   1.00000   1.00000   1.00000   0.00000   2.00000   1.00000   2.00000   2.00000   0.00000   1.00000   1.00000   0.00000   2.00000   1.00000   1.00000   0.00000
   3.00000   2.00000   1.00000   3.00000   2.00000   1.00000   4.00000   2.00000   1.00000   3.00000   2.00000   1.00000   4.00000   2.00000   1.00000   2.00000   3.00000   2.00000   1.00000   2.00000   0.00000   1.00000   2.00000   3.00000   2.00000   1.00000   4.00000   3.00000   1.00000   3.00000   2.00000   2.00000   3.00000   0.00000   4.00000   2.00000   1.00000   3.00000   2.00000   0.00000   3.00000   3.00000   2.00000   0.00000
   2.00000   1.00000   0.00000   2.00000   1.00000   0.00000   3.00000   1.00000   0.00000   2.00000   1.00000   0.00000   3.00000   1.00000   0.00000   1.00000   2.00000   1.00000   0.00000   1.00000   1.00000   0.00000   1.00000   2.00000   1.00000   0.00000   3.00000   2.00000   0.00000   2.00000   1.00000   1.00000   2.00000   1.00000   3.00000   1.00000   0.00000   2.00000   1.00000   1.00000   2.00000   2.00000   1.00000   1.00000   0.00000
   0.00000   1.00000   2.00000   0.00000   1.00000   2.00000   1.00000   1.00000   2.00000   0.00000   1.00000   2.00000   1.00000   1.00000   2.00000   1.00000   0.00000   1.00000   2.00000   1.00000   3.00000   2.00000   1.00000   0.00000   1.00000   2.00000   1.00000   0.00000   2.00000   0.00000   1.00000   3.00000   0.00000   3.00000   1.00000   1.00000   2.00000   0.00000   1.00000   3.00000   0.00000   0.00000   1.00000   3.00000   2.00000   0.00000
   1.00000   0.00000   1.00000   1.00000   0.00000   1.00000   2.00000   0.00000   1.00000   1.00000   0.00000   1.00000   2.00000   0.00000   1.00000   2.00000   1.00000   0.00000   1.00000   0.00000   2.00000   1.00000   2.00000   1.00000   0.00000   1.00000   2.00000   1.00000   1.00000   1.00000   0.00000   2.00000   1.00000   2.00000   2.00000   0.00000   1.00000   1.00000   0.00000   2.00000   1.00000   1.00000   0.00000   2.00000   1.00000   1.00000   0.00000
   3.00000   2.00000   1.00000   3.00000   2.00000   1.00000   4.00000   2.00000   1.00000   3.00000   2.00000   1.00000   4.00000   2.00000   1.00000   2.00000   3.00000   2.00000   1.00000   2.00000   0.00000   1.00000   2.00000   3.00000   2.00000   1.00000   4.00000   3.00000   1.00000   3.00000   2.00000   2.00000   3.00000   0.00000   4.00000   2.00000   1.00000   3.00000   2.00000   0.00000   3.00000   3.00000   2.00000   0.00000   1.00000   3.00000   2.00000   0.00000
   3.00000   2.00000   1.00000   3.00000   2.00000   1.00000   4.00000   2.00000   1.00000   3.00000   2.00000   1.00000   4.00000   2.00000   1.00000   2.00000   3.00000   2.00000   1.00000   2.00000   2.00000   1.00000   2.00000   3.00000   2.00000   1.00000   4.00000   3.00000   1.00000   3.00000   2.00000   0.00000   3.00000   2.00000   4.00000   2.00000   1.00000   3.00000   2.00000   2.00000   3.00000   3.00000   2.00000   2.00000   1.00000   3.00000   2.00000   2.00000   0.00000
   1.00000   2.00000   1.00000   1.00000   2.00000   1.00000   2.00000   2.00000   1.00000   1.00000   2.00000   1.00000   2.00000   2.00000   1.00000   0.00000   1.00000   2.00000   1.00000   2.00000   2.00000   1.00000   0.00000   1.00000   2.00000   1.00000   2.00000   1.00000   1.00000   1.00000   2.00000   2.00000   1.00000   2.00000   2.00000   2.00000   1.00000   1.00000   2.00000   2.00000   1.00000   1.00000   2.00000   2.00000   1.00000   1.00000   2.00000   2.00000   2.00000   0.00000
   0.00000   1.00000   2.00000   0.00000   1.00000   2.00000   1.00000   1.00000   2.00000   0.00000   1.00000   2.00000   1.00000   1.00000   2.00000   1.00000   0.00000   1.00000   2.00000   1.00000   3.00000   2.00000   1.00000   0.00000   1.00000   2.00000   1.00000   0.00000   2.00000   0.00000   1.00000   3.00000   0.00000   3.00000   1.00000   1.00000   2.00000   0.00000   1.00000   3.00000   0.00000   0.00000   1.00000   3.00000   2.00000   0.00000   1.00000   3.00000   3.00000   1.00000   0.00000
   2.00000   1.00000   0.00000   2.00000   1.00000   0.00000   3.00000   1.00000   0.00000   2.00000   1.00000   0.00000   3.00000   1.00000   0.00000   1.00000   2.00000   1.00000   0.00000   1.00000   1.00000   0.00000   1.00000   2.00000   1.00000   0.00000   3.00000   2.00000   0.00000   2.00000   1.00000   1.00000   2.00000   1.00000   3.00000   1.00000   0.00000   2.00000   1.00000   1.00000   2.00000   2.00000   1.00000   1.00000   0.00000   2.00000   1.00000   1.00000   1.00000   1.00000   2.00000   0.00000
   1.00000   2.00000   1.00000   1.00000   2.00000   1.00000   2.00000   2.00000   1.00000   1.00000   2.00000   1.00000   2.00000   2.00000   1.00000   0.00000   1.00000   2.00000   1.00000   2.00000   2.00000   1.00000   0.00000   1.00000   2.00000   1.00000   2.00000   1.00000   1.00000   1.00000   2.00000   2.00000   1.00000   2.00000   2.00000   2.00000   1.00000   1.00000   2.00000   2.00000   1.00000   1.00000   2.00000   2.00000   1.00000   1.00000   2.00000   2.00000   2.00000   0.00000   1.00000   1.00000   0.00000
   0.00000   1.00000   2.00000   0.00000   1.00000   2.00000   1.00000   1.00000   2.00000   0.00000   1.00000   2.00000   1.00000   1.00000   2.00000   1.00000   0.00000   1.00000   2.00000   1.00000   3.00000   2.00000   1.00000   0.00000   1.00000   2.00000   1.00000   0.00000   2.00000   0.00000   1.00000   3.00000   0.00000   3.00000   1.00000   1.00000   2.00000   0.00000   1.00000   3.00000   0.00000   0.00000   1.00000   3.00000   2.00000   0.00000   1.00000   3.00000   3.00000   1.00000   0.00000   2.00000   1.00000   0.00000
   1.00000   2.00000   1.00000   1.00000   2.00000   1.00000   2.00000   2.00000   1.00000   1.00000   2.00000   1.00000   2.00000   2.00000   1.00000   0.00000   1.00000   2.00000   1.00000   2.00000   2.00000   1.00000   0.00000   1.00000   2.00000   1.00000   2.00000   1.00000   1.00000   1.00000   2.00000   2.00000   1.00000   2.00000   2.00000   2.00000   1.00000   1.00000   2.00000   2.00000   1.00000   1.00000   2.00000   2.00000   1.00000   1.00000   2.00000   2.00000   2.00000   0.00000   1.00000   1.00000   0.00000   1.00000   0.00000
   1.00000   0.00000   1.00000   1.00000   0.00000   1.00000   2.00000   0.00000   1.00000   1.00000   0.00000   1.00000   2.00000   0.00000   1.00000   2.00000   1.00000   0.00000   1.00000   0.00000   2.00000   1.00000   2.00000   1.00000   0.00000   1.00000   2.00000   1.00000   1.00000   1.00000   0.00000   2.00000   1.00000   2.00000   2.00000   0.00000   1.00000   1.00000   0.00000   2.00000   1.00000   1.00000   0.00000   2.00000   1.00000   1.00000   0.00000   2.00000   2.00000   2.00000   1.00000   1.00000   2.00000   1.00000   2.00000   0.00000
   2.00000   1.00000   0.00000   2.00000   1.00000   0.00000   3.00000   1.00000   0.00000   2.00000   1.00000   0.00000   3.00000   1.00000   0.00000   1.00000   2.00000   1.00000   0.00000   1.00000   1.00000   0.00000   1.00000   2.00000   1.00000   0.00000   3.00000   2.00000   0.00000   2.00000   1.00000   1.00000   2.00000   1.00000   3.00000   1.00000   0.00000   2.00000   1.00000   1.00000   2.00000   2.00000   1.00000   1.00000   0.00000   2.00000   1.00000   1.00000   1.00000   1.00000   2.00000   0.00000   1.00000   2.00000   1.00000   1.00000   0.00000
   1.00000   2.00000   3.00000   1.00000   2.00000   3.00000   0.00000   2.00000   3.00000   1.00000   2.00000   3.00000   2.00000   2.00000   3.00000   2.00000   1.00000   2.00000   3.00000   2.00000   4.00000   3.00000   2.00000   1.00000   2.00000   3.00000   2.00000   1.00000   3.00000   1.00000   2.00000   4.00000   1.00000   4.00000   2.00000   2.00000   3.00000   1.00000   2.00000   4.00000   1.00000   1.00000   2.00000   4.00000   3.00000   1.00000   2.00000   4.00000   4.00000   2.00000   1.00000   3.00000   2.00000   1.00000   2.00000   2.00000   3.00000   0.00000
   1.00000   0.00000   1.00000   1.00000   0.00000   1.00000   2.00000   0.00000   1.00000   1.00000   0.00000   1.00000   2.00000   0.00000   1.00000   2.00000   1.00000   0.00000   1.00000   0.00000   2.00000   1.00000   2.00000   1.00000   0.00000   1.00000   2.00000   1.00000   1.00000   1.00000   0.00000   2.00000   1.00000   2.00000   2.00000   0.00000   1.00000   1.00000   0.00000   2.00000   1.00000   1.00000   0.00000   2.00000   1.00000   1.00000   0.00000   2.00000   2.00000   2.00000   1.00000   1.00000   2.00000   1.00000   2.00000   0.00000   1.00000   2.00000   0.00000
   0.00000   1.00000   2.00000   0.00000   1.00000   2.00000   1.00000   1.00000   2.00000   0.00000   1.00000   2.00000   1.00000   1.00000   2.00000   1.00000   0.00000   1.00000   2.00000   1.00000   3.00000   2.00000   1.00000   0.00000   1.00000   2.00000   1.00000   0.00000   2.00000   0.00000   1.00000   3.00000   0.00000   3.00000   1.00000   1.00000   2.00000   0.00000   1.00000   3.00000   0.00000   0.00000   1.00000   3.00000   2.00000   0.00000   1.00000   3.00000   3.00000   1.00000   0.00000   2.00000   1.00000   0.00000   1.00000   1.00000   2.00000   1.00000   1.00000   0.00000
   1.00000   0.00000   1.00000   1.00000   0.00000   1.00000   2.00000   0.00000   1.00000   1.00000   0.00000   1.00000   2.00000   0.00000   1.00000   2.00000   1.00000   0.00000   1.00000   0.00000   2.00000   1.00000   2.00000   1.00000   0.00000   1.00000   2.00000   1.00000   1.00000   1.00000   0.00000   2.00000   1.00000   2.00000   2.00000   0.00000   1.00000   1.00000   0.00000   2.00000   1.00000   1.00000   0.00000   2.00000   1.00000   1.00000   0.00000   2.00000   2.00000   2.00000   1.00000   1.00000   2.00000   1.00000   2.00000   0.00000   1.00000   2.00000   0.00000   1.00000   0.00000
   2.00000   1.00000   0.00000   2.00000   1.00000   0.00000   3.00000   1.00000   0.00000   2.00000   1.00000   0.00000   3.00000   1.00000   0.00000   1.00000   2.00000   1.00000   0.00000   1.00000   1.00000   0.00000   1.00000   2.00000   1.00000   0.00000   3.00000   2.00000   0.00000   2.00000   1.00000   1.00000   2.00000   1.00000   3.00000   1.00000   0.00000   2.00000   1.00000   1.00000   2.00000   2.00000   1.00000   1.00000   0.00000   2.00000   1.00000   1.00000   1.00000   1.00000   2.00000   0.00000   1.00000   2.00000   1.00000   1.00000   0.00000   3.00000   1.00000   2.00000   1.00000   0.00000
   1.00000   2.00000   3.00000   1.00000   2.00000   3.00000   0.00000   2.00000   3.00000   1.00000   2.00000   3.00000   2.00000   2.00000   3.00000   2.00000   1.00000   2.00000   3.00000   2.00000   4.00000   3.00000   2.00000   1.00000   2.00000   3.00000   2.00000   1.00000   3.00000   1.00000   2.00000   4.00000   1.00000   4.00000   2.00000   2.00000   3.00000   1.00000   2.00000   4.00000   1.00000   1.00000   2.00000   4.00000   3.00000   1.00000   2.00000   4.00000   4.00000   2.00000   1.00000   3.00000   2.00000   1.00000   2.00000   2.00000   3.00000   0.00000   2.00000   1.00000   2.00000   3.00000   0.00000
   1.00000   0.00000   1.00000   1.00000   0.00000   1.00000   2.00000   0.00000   1.00000   1.00000   0.00000   1.00000   2.00000   0.00000   1.00000   2.00000   1.00000   0.00000   1.00000   0.00000   2.00000   1.00000   2.00000   1.00000   0.00000   1.00000   2.00000   1.00000   1.00000   1.00000   0.00000   2.00000   1.00000   2.00000   2.00000   0.00000   1.00000   1.00000   0.00000   2.00000   1.00000   1.00000   0.00000   2.00000   1.00000   1.00000   0.00000   2.00000   2.00000   2.00000   1.00000   1.00000   2.00000   1.00000   2.00000   0.00000   1.00000   2.00000   0.00000   1.00000   0.00000   1.00000   2.00000   0.00000
   1.00000   2.00000   1.00000   1.00000   2.00000   1.00000   2.00000   2.00000   1.00000   1.00000   2.00000   1.00000   2.00000   2.00000   1.00000   0.00000   1.00000   2.00000   1.00000   2.00000   2.00000   1.00000   0.00000   1.00000   2.00000   1.00000   2.00000   1.00000   1.00000   1.00000   2.00000   2.00000   1.00000   2.00000   2.00000   2.00000   1.00000   1.00000   2.00000   2.00000   1.00000   1.00000   2.00000   2.00000   1.00000   1.00000   2.00000   2.00000   2.00000   0.00000   1.00000   1.00000   0.00000   1.00000   0.00000   2.00000   1.00000   2.00000   2.00000   1.00000   2.00000   1.00000   2.00000   2.00000   0.00000
   1.00000   0.00000   1.00000   1.00000   0.00000   1.00000   2.00000   0.00000   1.00000   1.00000   0.00000   1.00000   2.00000   0.00000   1.00000   2.00000   1.00000   0.00000   1.00000   0.00000   2.00000   1.00000   2.00000   1.00000   0.00000   1.00000   2.00000   1.00000   1.00000   1.00000   0.00000   2.00000   1.00000   2.00000   2.00000   0.00000   1.00000   1.00000   0.00000   2.00000   1.00000   1.00000   0.00000   2.00000   1.00000   1.00000   0.00000   2.00000   2.00000   2.00000   1.00000   1.00000   2.00000   1.00000   2.00000   0.00000   1.00000   2.00000   0.00000   1.00000   0.00000   1.00000   2.00000   0.00000   2.00000   0.00000
   2.00000   1.00000   0.00000   2.00000   1.00000   0.00000   3.00000   1.00000   0.00000   2.00000   1.00000   0.00000   3.00000   1.00000   0.00000   1.00000   2.00000   1.00000   0.00000   1.00000   1.00000   0.00000   1.00000   2.00000   1.00000   0.00000   3.00000   2.00000   0.00000   2.00000   1.00000   1.00000   2.00000   1.00000   3.00000   1.00000   0.00000   2.00000   1.00000   1.00000   2.00000   2.00000   1.00000   1.00000   0.00000   2.00000   1.00000   1.00000   1.00000   1.00000   2.00000   0.00000   1.00000   2.00000   1.00000   1.00000   0.00000   3.00000   1.00000   2.00000   1.00000   0.00000   3.00000   1.00000   1.00000   1.00000   0.00000
   1.00000   2.00000   3.00000   1.00000   2.00000   3.00000   2.00000   2.00000   3.00000   1.00000   2.00000   3.00000   0.00000   2.00000   3.00000   2.00000   1.00000   2.00000   3.00000   2.00000   4.00000   3.00000   2.00000   1.00000   2.00000   3.00000   2.00000   1.00000   3.00000   1.00000   2.00000   4.00000   1.00000   4.00000   2.00000   2.00000   3.00000   1.00000   2.00000   4.00000   1.00000   1.00000   2.00000   4.00000   3.00000   1.00000   2.00000   4.00000   4.00000   2.00000   1.00000   3.00000   2.00000   1.00000   2.00000   2.00000   3.00000   2.00000   2.00000   1.00000   2.00000   3.00000   2.00000   2.00000   2.00000   2.00000   3.00000   0.00000
   1.00000   2.00000   1.00000   1.00000   2.00000   1.00000   2.00000   2.00000   1.00000   1.00000   2.00000   1.00000   2.00000   2.00000   1.00000   0.00000   1.00000   2.00000   1.00000   2.00000   2.00000   1.00000   0.00000   1.00000   2.00000   1.00000   2.00000   1.00000   1.00000   1.00000   2.00000   2.00000   1.00000   2.00000   2.00000   2.00000   1.00000   1.00000   2.00000   2.00000   1.00000   1.00000   2.00000   2.00000   1.00000   1.00000   2.00000   2.00000   2.00000   0.00000   1.00000   1.00000   0.00000   1.00000   0.00000   2.00000   1.00000   2.00000   2.00000   1.00000   2.00000   1.00000   2.00000   2.00000   0.00000   2.00000   1.00000   2.00000   0.00000
   2.00000   1.00000   0.00000   2.00000   1.00000   0.00000   3.00000   1.00000   0.00000   2.00000   1.00000   0.00000   3.00000   1.00000   0.00000   1.00000   2.00000   1.00000   0.00000   1.00000   1.00000   0.00000   1.00000   2.00000   1.00000   0.00000   3.00000   2.00000   0.00000   2.00000   1.00000   1.00000   2.00000   1.00000   3.00000   1.00000   0.00000   2.00000   1.00000   1.00000   2.00000   2.00000   1.00000   1.00000   0.00000   2.00000   1.00000   1.00000   1.00000   1.00000   2.00000   0.00000   1.00000   2.00000   1.00000   1.00000   0.00000   3.00000   1.00000   2.00000   1.00000   0.00000   3.00000   1.00000   1.00000   1.00000   0.00000   3.00000   1.00000   0.00000
   1.00000   2.00000   3.00000   1.00000   2.00000   3.00000   2.00000   2.00000   3.00000   1.00000   2.00000   3.00000   2.00000   2.00000   3.00000   2.00000   1.00000   2.00000   3.00000   2.00000   4.00000   3.00000   2.00000   1.00000   2.00000   3.00000   2.00000   1.00000   3.00000   1.00000   2.00000   4.00000   1.00000   4.00000   2.00000   2.00000   3.00000   1.00000   2.00000   4.00000   1.00000   1.00000   2.00000   4.00000   3.00000   1.00000   2.00000   4.00000   4.00000   2.00000   1.00000   3.00000   2.00000   1.00000   2.00000   2.00000   3.00000   2.00000   2.00000   1.00000   2.00000   3.00000   2.00000   2.00000   2.00000   2.00000   3.00000   2.00000   2.00000   3.00000   0.00000
   1.00000   0.00000   1.00000   1.00000   0.00000   1.00000   2.00000   0.00000   1.00000   1.00000   0.00000   1.00000   2.00000   0.00000   1.00000   2.00000   1.00000   0.00000   1.00000   0.00000   2.00000   1.00000   2.00000   1.00000   0.00000   1.00000   2.00000   1.00000   1.00000   1.00000   0.00000   2.00000   1.00000   2.00000   2.00000   0.00000   1.00000   1.00000   0.00000   2.00000   1.00000   1.00000   0.00000   2.00000   1.00000   1.00000   0.00000   2.00000   2.00000   2.00000   1.00000   1.00000   2.00000   1.00000   2.00000   0.00000   1.00000   2.00000   0.00000   1.00000   0.00000   1.00000   2.00000   0.00000   2.00000   0.00000   1.00000   2.00000   2.00000   1.00000   2.00000   0.00000
   2.00000   1.00000   0.00000   2.00000   1.00000   0.00000   3.00000   1.00000   0.00000   2.00000   1.00000   0.00000   3.00000   1.00000   0.00000   1.00000   2.00000   1.00000   0.00000   1.00000   1.00000   0.00000   1.00000   2.00000   1.00000   0.00000   3.00000   2.00000   0.00000   2.00000   1.00000   1.00000   2.00000   1.00000   3.00000   1.00000   0.00000   2.00000   1.00000   1.00000   2.00000   2.00000   1.00000   1.00000   0.00000   2.00000   1.00000   1.00000   1.00000   1.00000   2.00000   0.00000   1.00000   2.00000   1.00000   1.00000   0.00000   3.00000   1.00000   2.00000   1.00000   0.00000   3.00000   1.00000   1.00000   1.00000   0.00000   3.00000   1.00000   0.00000   3.00000   1.00000   0.00000
   1.00000   0.00000   1.00000   1.00000   0.00000   1.00000   2.00000   0.00000   1.00000   1.00000   0.00000   1.00000   2.00000   0.00000   1.00000   2.00000   1.00000   0.00000   1.00000   0.00000   2.00000   1.00000   2.00000   1.00000   0.00000   1.00000   2.00000   1.00000   1.00000   1.00000   0.00000   2.00000   1.00000   2.00000   2.00000   0.00000   1.00000   1.00000   0.00000   2.00000   1.00000   1.00000   0.00000   2.00000   1.00000   1.00000   0.00000   2.00000   2.00000   2.00000   1.00000   1.00000   2.00000   1.00000   2.00000   0.00000   1.00000   2.00000   0.00000   1.00000   0.00000   1.00000   2.00000   0.00000   2.00000   0.00000   1.00000   2.00000   2.00000   1.00000   2.00000   0.00000   1.00000   0.00000
   2.00000   1.00000   0.00000   2.00000   1.00000   0.00000   3.00000   1.00000   0.00000   2.00000   1.00000   0.00000   3.00000   1.00000   0.00000   1.00000   2.00000   1.00000   0.00000   1.00000   1.00000   0.00000   1.00000   2.00000   1.00000   0.00000   3.00000   2.00000   0.00000   2.00000   1.00000   1.00000   2.00000   1.00000   3.00000   1.00000   0.00000   2.00000   1.00000   1.00000   2.00000   2.00000   1.00000   1.00000   0.00000   2.00000   1.00000   1.00000   1.00000   1.00000   2.00000   0.00000   1.00000   2.00000   1.00000   1.00000   0.00000   3.00000   1.00000   2.00000   1.00000   0.00000   3.00000   1.00000   1.00000   1.00000   0.00000   3.00000   1.00000   0.00000   3.00000   1.00000   0.00000   1.00000   0.00000
   1.00000   2.00000   3.00000   1.00000   2.00000   3.00000   1.00000   2.00000   3.00000   1.00000   2.00000   3.00000   2.00000   2.00000   3.00000   2.00000   1.00000   2.00000   3.00000   2.00000   4.00000   3.00000   2.00000   1.00000   2.00000   3.00000   2.00000   1.00000   3.00000   1.00000   2.00000   4.00000   1.00000   4.00000   2.00000   2.00000   3.00000   1.00000   2.00000   4.00000   1.00000   1.00000   2.00000   4.00000   3.00000   1.00000   2.00000   4.00000   4.00000   2.00000   1.00000   3.00000   2.00000   1.00000   2.00000   2.00000   3.00000   1.00000   2.00000   1.00000   2.00000   3.00000   1.00000   2.00000   2.00000   2.00000   3.00000   2.00000   2.00000   3.00000   2.00000   2.00000   3.00000   2.00000   3.00000   0.00000
   1.00000   0.00000   1.00000   1.00000   0.00000   1.00000   2.00000   0.00000   1.00000   1.00000   0.00000   1.00000   2.00000   0.00000   1.00000   2.00000   1.00000   0.00000   1.00000   0.00000   2.00000   1.00000   2.00000   1.00000   0.00000   1.00000   2.00000   1.00000   1.00000   1.00000   0.00000   2.00000   1.00000   2.00000   2.00000   0.00000   1.00000   1.00000   0.00000   2.00000   1.00000   1.00000   0.00000   2.00000   1.00000   1.00000   0.00000   2.00000   2.00000   2.00000   1.00000   1.00000   2.00000   1.00000   2.00000   0.00000   1.00000   2.00000   0.00000   1.00000   0.00000   1.00000   2.00000   0.00000   2.00000   0.00000   1.00000   2.00000   2.00000   1.00000   2.00000   0.00000   1.00000   0.00000   1.00000   2.00000   0.00000
   2.00000   1.00000   0.00000   2.00000   1.00000   0.00000   3.00000   1.00000   0.00000   2.00000   1.00000   0.00000   3.00000   1.00000   0.00000   1.00000   2.00000   1.00000   0.00000   1.00000   1.00000   0.00000   1.00000   2.00000   1.00000   0.00000   3.00000   2.00000   0.00000   2.00000   1.00000   1.00000   2.00000   1.00000   3.00000   1.00000   0.00000   2.00000   1.00000   1.00000   2.00000   2.00000   1.00000   1.00000   0.00000   2.00000   1.00000   1.00000   1.00000   1.00000   2.00000   0.00000   1.00000   2.00000   1.00000   1.00000   0.00000   3.00000   1.00000   2.00000   1.00000   0.00000   3.00000   1.00000   1.00000   1.00000   0.00000   3.00000   1.00000   0.00000   3.00000   1.00000   0.00000   1.00000   0.00000   3.00000   1.00000   0.00000
   1.00000   2.00000   1.00000   1.00000   2.00000   1.00000   2.00000   2.00000   1.00000   1.00000   2.00000   1.00000   2.00000   2.00000   1.00000   0.00000   1.00000   2.00000   1.00000   2.00000   2.00000   1.00000   0.00000   1.00000   2.00000   1.00000   2.00000   1.00000   1.00000   1.00000   2.00000   2.00000   1.00000   2.00000   2.00000   2.00000   1.00000   1.00000   2.00000   2.00000   1.00000   1.00000   2.00000   2.00000   1.00000   1.00000   2.00000   2.00000   2.00000   0.00000   1.00000   1.00000   0.00000   1.00000   0.00000   2.00000   1.00000   2.00000   2.00000   1.00000   2.00000   1.00000   2.00000   2.00000   0.00000   2.00000   1.00000   2.00000   0.00000   1.00000   2.00000   2.00000   1.00000   2.00000   1.00000   2.00000   2.00000   1.00000   0.00000
   1.00000   0.00000   1.00000   1.00000   0.00000   1.00000   2.00000   0.00000   1.00000   1.00000   0.00000   1.00000   2.00000   0.00000   1.00000   2.00000   1.00000   0.00000   1.00000   0.00000   2.00000   1.00000   2.00000   1.00000   0.00000   1.00000   2.00000   1.00000   1.00000   1.00000   0.00000   2.00000   1.00000   2.00000   2.00000   0.00000   1.00000   1.00000   0.00000   2.00000   1.00000   1.00000   0.00000   2.00000   1.00000   1.00000   0.00000   2.00000   2.00000   2.00000   1.00000   1.00000   2.00000   1.00000   2.00000   0.00000   1.00000   2.00000   0.00000   1.00000   0.00000   1.00000   2.00000   0.00000   2.00000   0.00000   1.00000   2.00000   2.00000   1.00000   2.00000   0.00000   1.00000   0.00000   1.00000   2.00000   0.00000   1.00000   2.00000   0.00000
   0.00000   1.00000   2.00000   0.00000   1.00000   2.00000   1.00000   1.00000   2.00000   0.00000   1.00000   2.00000   1.00000   1.00000   2.00000   1.00000   0.00000   1.00000   2.00000   1.00000   3.00000   2.00000   1.00000   0.00000   1.00000   2.00000   1.00000   0.00000   2.00000   0.00000   1.00000   3.00000   0.00000   3.00000   1.00000   1.00000   2.00000   0.00000   1.00000   3.00000   0.00000   0.00000   1.00000   3.00000   2.00000   0.00000   1.00000   3.00000   3.00000   1.00000   0.00000   2.00000   1.00000   0.00000   1.00000   1.00000   2.00000   1.00000   1.00000   0.00000   1.00000   2.00000   1.00000   1.00000   1.00000   1.00000   2.00000   1.00000   1.00000   2.00000   1.00000   1.00000   2.00000   1.00000   2.00000   1.00000   1.00000   2.00000   1.00000   1.00000   0.00000
   1.00000   0.00000   1.00000   1.00000   0.00000   1.00000   2.00000   0.00000   1.00000   1.00000   0.00000   1.00000   2.00000   0.00000   1.00000   2.00000   1.00000   0.00000   1.00000   0.00000   2.00000   1.00000   2.00000   1.00000   0.00000   1.00000   2.00000   1.00000   1.00000   1.00000   0.00000   2.00000   1.00000   2.00000   2.00000   0.00000   1.00000   1.00000   0.00000   2.00000   1.00000   1.00000   0.00000   2.00000   1.00000   1.00000   0.00000   2.00000   2.00000   2.00000   1.00000   1.00000   2.00000   1.00000   2.00000   0.00000   1.00000   2.00000   0.00000   1.00000   0.00000   1.00000   2.00000   0.00000   2.00000   0.00000   1.00000   2.00000   2.00000   1.00000   2.00000   0.00000   1.00000   0.00000   1.00000   2.00000   0.00000   1.00000   2.00000   0.00000   1.00000   0.00000
   2.00000   1.00000   0.00000   2.00000   1.00000   0.00000   3.00000   1.00000   0.00000   2.00000   1.00000   0.00000   3.00000   1.00000   0.00000   1.00000   2.00000   1.00000   0.00000   1.00000   1.00000   0.00000   1.00000   2.00000   1.00000   0.00000   3.00000   2.00000   0.00000   2.00000   1.00000   1.00000   2.00000   1.00000   3.00000   1.00000   0.00000   2.00000   1.00000   1.00000   2.00000   2.00000   1.00000   1.00000   0.00000   2.00000   1.00000   1.00000   1.00000   1.00000   2.00000   0.00000   1.00000   2.00000   1.00000   1.00000   0.00000   3.00000   1.00000   2.00000   1.00000   0.00000   3.00000   1.00000   1.00000   1.00000   0.00000   3.00000   1.00000   0.00000   3.00000   1.00000   0.00000   1.00000   0.00000   3.00000   1.00000   0.00000   1.00000   1.00000   2.00000   1.00000   0.00000
   1.00000   0.00000   1.00000   1.00000   0.00000   1.00000   2.00000   0.00000   1.00000   1.00000   0.00000   1.00000   2.00000   0.00000   1.00000   2.00000   1.00000   0.00000   1.00000   0.00000   2.00000   1.00000   2.00000   1.00000   0.00000   1.00000   2.00000   1.00000   1.00000   1.00000   0.00000   2.00000   1.00000   2.00000   2.00000   0.00000   1.00000   1.00000   0.00000   2.00000   1.00000   1.00000   0.00000   2.00000   1.00000   1.00000   0.00000   2.00000   2.00000   2.00000   1.00000   1.00000   2.00000   1.00000   2.00000   0.00000   1.00000   2.00000   0.00000   1.00000   0.00000   1.00000   2.00000   0.00000   2.00000   0.00000   1.00000   2.00000   2.00000   1.00000   2.00000   0.00000   1.00000   0.00000   1.00000   2.00000   0.00000   1.00000   2.00000   0.00000   1.00000   0.00000   1.00000   0.00000
   0.00000   1.00000   2.00000   0.00000   1.00000   2.00000   1.00000   1.00000   2.00000   0.00000   1.00000   2.00000   1.00000   1.00000   2.00000   1.00000   0.00000   1.00000   2.00000   1.00000   3.00000   2.00000   1.00000   0.00000   1.00000   2.00000   1.00000   0.00000   2.00000   0.00000   1.00000   3.00000   0.00000   3.00000   1.00000   1.00000   2.00000   0.00000   1.00000   3.00000   0.00000   0.00000   1.00000   3.00000   2.00000   0.00000   1.00000   3.00000   3.00000   1.00000   0.00000   2.00000   1.00000   0.00000   1.00000   1.00000   2.00000   1.00000   1.00000   0.00000   1.00000   2.00000   1.00000   1.00000   1.00000   1.00000   2.00000   1.00000   1.00000   2.00000   1.00000   1.00000   2.00000   1.00000   2.00000   1.00000   1.00000   2.00000   1.00000   1.00000   0.00000   1.00000   2.00000   1.00000   0.00000
   2.00000   1.00000   0.00000   2.00000   1.00000   0.00000   3.00000   1.00000   0.00000   2.00000   1.00000   0.00000   3.00000   1.00000   0.00000   1.00000   2.00000   1.00000   0.00000   1.00000   1.00000   0.00000   1.00000   2.00000   1.00000   0.00000   3.00000   2.00000   0.00000   2.00000   1.00000   1.00000   2.00000   1.00000   3.00000   1.00000   0.00000   2.00000   1.00000   1.00000   2.00000   2.00000   1.00000   1.00000   0.00000   2.00000   1.00000   1.00000   1.00000   1.00000   2.00000   0.00000   1.00000   2.00000   1.00000   1.00000   0.00000   3.00000   1.00000   2.00000   1.00000   0.00000   3.00000   1.00000   1.00000   1.00000   0.00000   3.00000   1.00000   0.00000   3.00000   1.00000   0.00000   1.00000   0.00000   3.00000   1.00000   0.00000   1.00000   1.00000   2.00000   1.00000   0.00000   1.00000   2.00000   0.00000
   1.00000   2.00000   1.00000   1.00000   2.00000   1.00000   2.00000   2.00000   1.00000   1.00000   2.00000   1.00000   2.00000   2.00000   1.00000   0.00000   1.00000   2.00000   1.00000   2.00000   2.00000   1.00000   0.00000   1.00000   2.00000   1.00000   2.00000   1.00000   1.00000   1.00000   2.00000   2.00000   1.00000   2.00000   2.00000   2.00000   1.00000   1.00000   2.00000   2.00000   1.00000   1.00000   2.00000   2.00000   1.00000   1.00000   2.00000   2.00000   2.00000   0.00000   1.00000   1.00000   0.00000   1.00000   0.00000   2.00000   1.00000   2.00000   2.00000   1.00000   2.00000   1.00000   2.00000   2.00000   0.00000   2.00000   1.00000   2.00000   0.00000   1.00000   2.00000   2.00000   1.00000   2.00000   1.00000   2.00000   2.00000   1.00000   0.00000   2.00000   1.00000   2.00000   1.00000   2.00000   1.00000   1.00000   0.00000
   1.00000   0.00000   1.00000   1.00000   0.00000   1.00000   2.00000   0.00000   1.00000   1.00000   0.00000   1.00000   2.00000   0.00000   1.00000   2.00000   1.00000   0.00000   1.00000   0.00000   2.00000   1.00000   2.00000   1.00000   0.00000   1.00000   2.00000   1.00000   1.00000   1.00000   0.00000   2.00000   1.00000   2.00000   2.00000   0.00000   1.00000   1.00000   0.00000   2.00000   1.00000   1.00000   0.00000   2.00000   1.00000   1.00000   0.00000   2.00000   2.00000   2.00000   1.00000   1.00000   2.00000   1.00000   2.00000   0.00000   1.00000   2.00000   0.00000   1.00000   0.00000   1.00000   2.00000   0.00000   2.00000   0.00000   1.00000   2.00000   2.00000   1.00000   2.00000   0.00000   1.00000   0.00000   1.00000   2.00000   0.00000   1.00000   2.00000   0.00000   1.00000   0.00000   1.00000   0.00000   1.00000   1.00000   2.00000   0.00000
   2.00000   1.00000   0.00000   2.00000   1.00000   0.00000   3.00000   1.00000   0.00000   2.00000   1.00000   0.00000   3.00000   1.00000   0.00000   1.00000   2.00000   1.00000   0.00000   1.00000   1.00000   0.00000   1.00000   2.00000   1.00000   0.00000   3.00000   2.00000   0.00000   2.00000   1.00000   1.00000   2.00000   1.00000   3.00000   1.00000   0.00000   2.00000   1.00000   1.00000   2.00000   2.00000   1.00000   1.00000   0.00000   2.00000   1.00000   1.00000   1.00000   1.00000   2.00000   0.00000   1.00000   2.00000   1.00000   1.00000   0.00000   3.00000   1.00000   2.00000   1.00000   0.00000   3.00000   1.00000   1.00000   1.00000   0.00000   3.00000   1.00000   0.00000   3.00000   1.00000   0.00000   1.00000   0.00000   3.00000   1.00000   0.00000   1.00000   1.00000   2.00000   1.00000   0.00000   1.00000   2.00000   0.00000   1.00000   1.00000   0.00000
   2.00000   1.00000   0.00000   2.00000   1.00000   0.00000   3.00000   1.00000   0.00000   2.00000   1.00000   0.00000   3.00000   1.00000   0.00000   1.00000   2.00000   1.00000   0.00000   1.00000   1.00000   0.00000   1.00000   2.00000   1.00000   0.00000   3.00000   2.00000   0.00000   2.00000   1.00000   1.00000   2.00000   1.00000   3.00000   1.00000   0.00000   2.00000   1.00000   1.00000   2.00000   2.00000   1.00000   1.00000   0.00000   2.00000   1.00000   1.00000   1.00000   1.00000   2.00000   0.00000   1.00000   2.00000   1.00000   1.00000   0.00000   3.00000   1.00000   2.00000   1.00000   0.00000   3.00000   1.00000   1.00000   1.00000   0.00000   3.00000   1.00000   0.00000   3.00000   1.00000   0.00000   1.00000   0.00000   3.00000   1.00000   0.00000   1.00000   1.00000   2.00000   1.00000   0.00000   1.00000   2.00000   0.00000   1.00000   1.00000   0.00000   0.00000
   1.00000   0.00000   1.00000   1.00000   0.00000   1.00000   2.00000   0.00000   1.00000   1.00000   0.00000   1.00000   2.00000   0.00000   1.00000   2.00000   1.00000   0.00000   1.00000   0.00000   2.00000   1.00000   2.00000   1.00000   0.00000   1.00000   2.00000   1.00000   1.00000   1.00000   0.00000   2.00000   1.00000   2.00000   2.00000   0.00000   1.00000   1.00000   0.00000   2.00000   1.00000   1.00000   0.00000   2.00000   1.00000   1.00000   0.00000   2.00000   2.00000   2.00000   1.00000   1.00000   2.00000   1.00000   2.00000   0.00000   1.00000   2.00000   0.00000   1.00000   0.00000   1.00000   2.00000   0.00000   2.00000   0.00000   1.00000   2.00000   2.00000   1.00000   2.00000   0.00000   1.00000   0.00000   1.00000   2.00000   0.00000   1.00000   2.00000   0.00000   1.00000   0.00000   1.00000   0.00000   1.00000   1.00000   2.00000   0.00000   1.00000   1.00000   0.00000
   3.00000   2.00000   1.00000   3.00000   2.00000   1.00000   4.00000   2.00000   1.00000   3.00000   2.00000   1.00000   4.00000   2.00000   1.00000   2.00000   3.00000   2.00000   1.00000   2.00000   0.00000   1.00000   2.00000   3.00000   2.00000   1.00000   4.00000   3.00000   1.00000   3.00000   2.00000   2.00000   3.00000   0.00000   4.00000   2.00000   1.00000   3.00000   2.00000   0.00000   3.00000   3.00000   2.00000   0.00000   1.00000   3.00000   2.00000   0.00000   2.00000   2.00000   3.00000   1.00000   2.00000   3.00000   2.00000   2.00000   1.00000   4.00000   2.00000   3.00000   2.00000   1.00000   4.00000   2.00000   2.00000   2.00000   1.00000   4.00000   2.00000   1.00000   4.00000   2.00000   1.00000   2.00000   1.00000   4.00000   2.00000   1.00000   2.00000   2.00000   3.00000   2.00000   1.00000   2.00000   3.00000   1.00000   2.00000   2.00000   1.00000   1.00000   2.00000   0.00000
   2.00000   1.00000   0.00000   2.00000   1.00000   0.00000   3.00000   1.00000   0.00000   2.00000   1.00000   0.00000   3.00000   1.00000   0.00000   1.00000   2.00000   1.00000   0.00000   1.00000   1.00000   0.00000   1.00000   2.00000   1.00000   0.00000   3.00000   2.00000   0.00000   2.00000   1.00000   1.00000   2.00000   1.00000   3.00000   1.00000   0.00000   2.00000   1.00000   1.00000   2.00000   2.00000   1.00000   1.00000   0.00000   2.00000   1.00000   1.00000   1.00000   1.00000   2.00000   0.00000   1.00000   2.00000   1.00000   1.00000   0.00000   3.00000   1.00000   2.00000   1.00000   0.00000   3.00000   1.00000   1.00000   1.00000   0.00000   3.00000   1.00000   0.00000   3.00000   1.00000   0.00000   1.00000   0.00000   3.00000   1.00000   0.00000   1.00000   1.00000   2.00000   1.00000   0.00000   1.00000   2.00000   0.00000   1.00000   1.00000   0.00000   0.00000   1.00000   1.00000   0.00000
   0.00000   1.00000   2.00000   0.00000   1.00000   2.00000   1.00000   1.00000   2.00000   0.00000   1.00000   2.00000   1.00000   1.00000   2.00000   1.00000   0.00000   1.00000   2.00000   1.00000   3.00000   2.00000   1.00000   0.00000   1.00000   2.00000   1.00000   0.00000   2.00000   0.00000   1.00000   3.00000   0.00000   3.00000   1.00000   1.00000   2.00000   0.00000   1.00000   3.00000   0.00000   0.00000   1.00000   3.00000   2.00000   0.00000   1.00000   3.00000   3.00000   1.00000   0.00000   2.00000   1.00000   0.00000   1.00000   1.00000   2.00000   1.00000   1.00000   0.00000   1.00000   2.00000   1.00000   1.00000   1.00000   1.00000   2.00000   1.00000   1.00000   2.00000   1.00000   1.00000   2.00000   1.00000   2.00000   1.00000   1.00000   2.00000   1.00000   1.00000   0.00000   1.00000   2.00000   1.00000   0.00000   2.00000   1.00000   1.00000   2.00000   2.00000   1.00000   3.00000   2.00000   0.00000</hapDistMatrix> <data>


		}


==================================================================

Corresponding list of Haplotypes: data


</data> <hapDistMatrixLabels time="30/12/25 at 09:21:00">

Ext_Id  	Freq.
p10c-asv1	1	AGAATCGTAGTTGGTTGTCTTGGTGGGGTGTTTATTTGTTGGTTTTGTTGGCTTGTGGCTATTGTGTGTTGTTTTTTTTTAGGTTCGGTGGTGTTAGTAGTGTTAAATTTATGTTGTGGTTTTTAGTGGTTACTAGTATGACTGGTTATAGGTTGTTAAGTGTTGGTTGGGGTTGTTATAATAAGTTTGCTTTGGTTAGCTGTGTTCGTTCTGCTTTTGGGTCTGTTAGGTTTGAGGCTTGTTTTATGTGTATTGTTGTTTTGGTTGCAT
p11s-asv8	1	AGAATCGTAGTTGGTTGTCTTGGTGGGGTGTTTATCTGTTGGTTTTGTTGGCTTGTGGCTATTGTGTGTTGTTTTTTTTTAGGTTCGGTGGTGTTAGTAGTGTTAAATTTATGTTGTGGTTTTTAGTGGTTACTAGTATGACTGGTTATAGGTTGTTAAGTGTTGGTTGGGGTTGTTATAATAAGTTTGCTTTGGTTAGCTGTGTTCGTTCTGCTTTTGGGTCTGTTAGGTTTGAGGCTTGTTTTATGTGTATTGTTGTTTTGG??????
p11s-asv2	1	AGAATCGTAGTTGGTTGTCTTGGTGGGGTGTTTATCTGTTGGTTTTGTTGGCTTGTGGCTATTGTGTGTTGTTTTTTTTTAGGTTTGGTGGTGTTAGTAGTGTTAAATTTATGTTGTGGTTTTTAGTGGTTACTAGTATGACTGGTTATAGGTTGTTAAGTGTTGGTTGGGGTTGTTATAATAAGTTTGCTTTGGTTAGCTGTGTTCGTTCTGCTTTTGGGTCTGTTAGGTTTGAGGCTTGTTTTATGTGTATTGTTGTTTTGGTTGCAT
p11s-asv1	1	AGAATCGTAGTTGGTTGTCTTGGTGGGGTGTTTATTTGTTGGTTTTGTTGGCTTGTGGCTATTGTGTGTTGTTTTTTTTTAGGTTCGGTGGTGTTAGTAGTGTTAAATTTATGTTGTGGTTTTTAGTGGTTACTAGTATGACTGGTTATAGGTTGTTAAGTGTTGGTTGGGGTTGTTATAATAAGTTTGCTTTGGTTAGCTGTGTTCGTTCTGCTTTTGGGTCTGTTAGGTTTGAGGCTTGTTTTATGTGTATTGTTGTTTTGGTTGCAT
p12s-asv8	1	AGAATCGTAGTTGGTTGTCTTGGTGGGGTGTTTATCTGTTGGTTTTGTTGGCTTGTGGCTATTGTGTGTTGTTTTTTTTTAGGTTCGGTGGTGTTAGTAGTGTTAAATTTATGTTGTGGTTTTTAGTGGTTACTAGTATGACTGGTTATAGGTTGTTAAGTGTTGGTTGGGGTTGTTATAATAAGTTTGCTTTGGTTAGCTGTGTTCGTTCTGCTTTTGGGTCTGTTAGGTTTGAGGCTTGTTTTATGTGTATTGTTGTTTTGG??????
p12s-asv2	1	AGAATCGTAGTTGGTTGTCTTGGTGGGGTGTTTATCTGTTGGTTTTGTTGGCTTGTGGCTATTGTGTGTTGTTTTTTTTTAGGTTTGGTGGTGTTAGTAGTGTTAAATTTATGTTGTGGTTTTTAGTGGTTACTAGTATGACTGGTTATAGGTTGTTAAGTGTTGGTTGGGGTTGTTATAATAAGTTTGCTTTGGTTAGCTGTGTTCGTTCTGCTTTTGGGTCTGTTAGGTTTGAGGCTTGTTTTATGTGTATTGTTGTTTTGGTTGCAT
p12s-asv9	1	AGAATCGTAGTTGGTTGTCTTGGTGGGGTGTTTATTTGTTGGTTTTGTTGGCTTGTGGATATTGTGTGTTGTTTTTTTTTAGGTTCGGTGGTGTTAGTAGTGTTAAATTTATGTTGTGGTTTTTAGTGGTTACTAGTATGACTGGTTATAGGTTGTTAAGTGTTGGTTGGGGTTGTTATAATAAGTTTGCTTTGGTTAGCTGTGTTCGTTCTGCTTTTGGGTCTGTTAGGTTTGAGGCTTGTTTTATGTGTATTGTTGTTTTGGTTGCAT
p13c-asv8	1	AGAATCGTAGTTGGTTGTCTTGGTGGGGTGTTTATCTGTTGGTTTTGTTGGCTTGTGGCTATTGTGTGTTGTTTTTTTTTAGGTTCGGTGGTGTTAGTAGTGTTAAATTTATGTTGTGGTTTTTAGTGGTTACTAGTATGACTGGTTATAGGTTGTTAAGTGTTGGTTGGGGTTGTTATAATAAGTTTGCTTTGGTTAGCTGTGTTCGTTCTGCTTTTGGGTCTGTTAGGTTTGAGGCTTGTTTTATGTGTATTGTTGTTTTGG??????
p13c-asv2	1	AGAATCGTAGTTGGTTGTCTTGGTGGGGTGTTTATCTGTTGGTTTTGTTGGCTTGTGGCTATTGTGTGTTGTTTTTTTTTAGGTTTGGTGGTGTTAGTAGTGTTAAATTTATGTTGTGGTTTTTAGTGGTTACTAGTATGACTGGTTATAGGTTGTTAAGTGTTGGTTGGGGTTGTTATAATAAGTTTGCTTTGGTTAGCTGTGTTCGTTCTGCTTTTGGGTCTGTTAGGTTTGAGGCTTGTTTTATGTGTATTGTTGTTTTGGTTGCAT
p13c-asv1	1	AGAATCGTAGTTGGTTGTCTTGGTGGGGTGTTTATTTGTTGGTTTTGTTGGCTTGTGGCTATTGTGTGTTGTTTTTTTTTAGGTTCGGTGGTGTTAGTAGTGTTAAATTTATGTTGTGGTTTTTAGTGGTTACTAGTATGACTGGTTATAGGTTGTTAAGTGTTGGTTGGGGTTGTTATAATAAGTTTGCTTTGGTTAGCTGTGTTCGTTCTGCTTTTGGGTCTGTTAGGTTTGAGGCTTGTTTTATGTGTATTGTTGTTTTGGTTGCAT
p14c-asv8	1	AGAATCGTAGTTGGTTGTCTTGGTGGGGTGTTTATCTGTTGGTTTTGTTGGCTTGTGGCTATTGTGTGTTGTTTTTTTTTAGGTTCGGTGGTGTTAGTAGTGTTAAATTTATGTTGTGGTTTTTAGTGGTTACTAGTATGACTGGTTATAGGTTGTTAAGTGTTGGTTGGGGTTGTTATAATAAGTTTGCTTTGGTTAGCTGTGTTCGTTCTGCTTTTGGGTCTGTTAGGTTTGAGGCTTGTTTTATGTGTATTGTTGTTTTGG??????
p14c-asv2	1	AGAATCGTAGTTGGTTGTCTTGGTGGGGTGTTTATCTGTTGGTTTTGTTGGCTTGTGGCTATTGTGTGTTGTTTTTTTTTAGGTTTGGTGGTGTTAGTAGTGTTAAATTTATGTTGTGGTTTTTAGTGGTTACTAGTATGACTGGTTATAGGTTGTTAAGTGTTGGTTGGGGTTGTTATAATAAGTTTGCTTTGGTTAGCTGTGTTCGTTCTGCTTTTGGGTCTGTTAGGTTTGAGGCTTGTTTTATGTGTATTGTTGTTTTGGTTGCAT
p14c-asv6	1	AGAATCGTAGTTGGTTGTCTTGGTGGGGTGTTTATTTGTTGGTTTTGTTGGCTTGTGGCTATTGTGTGTTGTTTTTTTTTAGGTTCGGTGGTGTTAGTAGTGTTAAATTTATGTTGTGGTTTTTAGTGGTTACTAGTATGACTGGTTATAGGTTGTTAAGTGTTGGTTGGGGTTGTTATAATAAGTTTGCTTTGGTTAGCTGTATTCGTTCTGCTTTTGGGTCTGTTAGGTTTGAGGCTTGTTTTATGTGTATTGTTGTTTTGGTTGCAT
p15c-asv8	1	AGAATCGTAGTTGGTTGTCTTGGTGGGGTGTTTATCTGTTGGTTTTGTTGGCTTGTGGCTATTGTGTGTTGTTTTTTTTTAGGTTCGGTGGTGTTAGTAGTGTTAAATTTATGTTGTGGTTTTTAGTGGTTACTAGTATGACTGGTTATAGGTTGTTAAGTGTTGGTTGGGGTTGTTATAATAAGTTTGCTTTGGTTAGCTGTGTTCGTTCTGCTTTTGGGTCTGTTAGGTTTGAGGCTTGTTTTATGTGTATTGTTGTTTTGG??????
p15c-asv2	1	AGAATCGTAGTTGGTTGTCTTGGTGGGGTGTTTATCTGTTGGTTTTGTTGGCTTGTGGCTATTGTGTGTTGTTTTTTTTTAGGTTTGGTGGTGTTAGTAGTGTTAAATTTATGTTGTGGTTTTTAGTGGTTACTAGTATGACTGGTTATAGGTTGTTAAGTGTTGGTTGGGGTTGTTATAATAAGTTTGCTTTGGTTAGCTGTGTTCGTTCTGCTTTTGGGTCTGTTAGGTTTGAGGCTTGTTTTATGTGTATTGTTGTTTTGGTTGCAT
p15c-asv3	1	AGAATCGTAGTTGGTTGTCTTGGTGGGGTGTTTATTTGTTGGTTTTGTTGGCTTGTGGCTATTGTGTGTTGTTTTTTTTTAGGTTTGGTGGTGTTAGTAGTGTTAAATTTATGTTGTGGTTTTTAGTGGTTACTAGTATGACTGGTTATAGGTTGTTAAGTGTTGGTTGGGGTTGTTATAATAAGTTTGCTTTGGTTAGCTGTGTTCGTTCTGCTTTTGGGTCTGTTAGGTTTGAGGCTTGTTTTATGTGTATTGTTGTTTTGGTTGCAT
p15c-asv1	1	AGAATCGTAGTTGGTTGTCTTGGTGGGGTGTTTATTTGTTGGTTTTGTTGGCTTGTGGCTATTGTGTGTTGTTTTTTTTTAGGTTCGGTGGTGTTAGTAGTGTTAAATTTATGTTGTGGTTTTTAGTGGTTACTAGTATGACTGGTTATAGGTTGTTAAGTGTTGGTTGGGGTTGTTATAATAAGTTTGCTTTGGTTAGCTGTGTTCGTTCTGCTTTTGGGTCTGTTAGGTTTGAGGCTTGTTTTATGTGTATTGTTGTTTTGGTTGCAT
p16c-asv8	1	AGAATCGTAGTTGGTTGTCTTGGTGGGGTGTTTATCTGTTGGTTTTGTTGGCTTGTGGCTATTGTGTGTTGTTTTTTTTTAGGTTCGGTGGTGTTAGTAGTGTTAAATTTATGTTGTGGTTTTTAGTGGTTACTAGTATGACTGGTTATAGGTTGTTAAGTGTTGGTTGGGGTTGTTATAATAAGTTTGCTTTGGTTAGCTGTGTTCGTTCTGCTTTTGGGTCTGTTAGGTTTGAGGCTTGTTTTATGTGTATTGTTGTTTTGG??????
p16c-asv2	1	AGAATCGTAGTTGGTTGTCTTGGTGGGGTGTTTATCTGTTGGTTTTGTTGGCTTGTGGCTATTGTGTGTTGTTTTTTTTTAGGTTTGGTGGTGTTAGTAGTGTTAAATTTATGTTGTGGTTTTTAGTGGTTACTAGTATGACTGGTTATAGGTTGTTAAGTGTTGGTTGGGGTTGTTATAATAAGTTTGCTTTGGTTAGCTGTGTTCGTTCTGCTTTTGGGTCTGTTAGGTTTGAGGCTTGTTTTATGTGTATTGTTGTTTTGGTTGCAT
p17c-asv8	1	AGAATCGTAGTTGGTTGTCTTGGTGGGGTGTTTATCTGTTGGTTTTGTTGGCTTGTGGCTATTGTGTGTTGTTTTTTTTTAGGTTCGGTGGTGTTAGTAGTGTTAAATTTATGTTGTGGTTTTTAGTGGTTACTAGTATGACTGGTTATAGGTTGTTAAGTGTTGGTTGGGGTTGTTATAATAAGTTTGCTTTGGTTAGCTGTGTTCGTTCTGCTTTTGGGTCTGTTAGGTTTGAGGCTTGTTTTATGTGTATTGTTGTTTTGG??????
p17c-asv4	1	AGAATCGTAGTTGGTTGTCTTGGTGGGGTGTTTATCTGTTGGTTTTGTTGGCTTGTGGCTATTGTGTGTTGTTTTTTTTTAGGTTTGGTGGTGTTAGTAGTGTTAAATTTATGTTGTGGTTTTTAGTGGTTACTAGTATGACTGGTTATAGGTTGTTAAGTGTTGGTTGGGGTTGTTATAATAAGTTTGCTTTGGTTAGCTGTGTTCGTTCTGCTTTTGGGTCTGTTAGGTTTGAGGCTTGTTTTATGTGTGTTGTTGTTTTGGTTGCAT
p17c-asv2	1	AGAATCGTAGTTGGTTGTCTTGGTGGGGTGTTTATCTGTTGGTTTTGTTGGCTTGTGGCTATTGTGTGTTGTTTTTTTTTAGGTTTGGTGGTGTTAGTAGTGTTAAATTTATGTTGTGGTTTTTAGTGGTTACTAGTATGACTGGTTATAGGTTGTTAAGTGTTGGTTGGGGTTGTTATAATAAGTTTGCTTTGGTTAGCTGTGTTCGTTCTGCTTTTGGGTCTGTTAGGTTTGAGGCTTGTTTTATGTGTATTGTTGTTTTGGTTGCAT
p17c-asv3	1	AGAATCGTAGTTGGTTGTCTTGGTGGGGTGTTTATTTGTTGGTTTTGTTGGCTTGTGGCTATTGTGTGTTGTTTTTTTTTAGGTTTGGTGGTGTTAGTAGTGTTAAATTTATGTTGTGGTTTTTAGTGGTTACTAGTATGACTGGTTATAGGTTGTTAAGTGTTGGTTGGGGTTGTTATAATAAGTTTGCTTTGGTTAGCTGTGTTCGTTCTGCTTTTGGGTCTGTTAGGTTTGAGGCTTGTTTTATGTGTATTGTTGTTTTGGTTGCAT
p17c-asv1	1	AGAATCGTAGTTGGTTGTCTTGGTGGGGTGTTTATTTGTTGGTTTTGTTGGCTTGTGGCTATTGTGTGTTGTTTTTTTTTAGGTTCGGTGGTGTTAGTAGTGTTAAATTTATGTTGTGGTTTTTAGTGGTTACTAGTATGACTGGTTATAGGTTGTTAAGTGTTGGTTGGGGTTGTTATAATAAGTTTGCTTTGGTTAGCTGTGTTCGTTCTGCTTTTGGGTCTGTTAGGTTTGAGGCTTGTTTTATGTGTATTGTTGTTTTGGTTGCAT
p19s-asv8	1	AGAATCGTAGTTGGTTGTCTTGGTGGGGTGTTTATCTGTTGGTTTTGTTGGCTTGTGGCTATTGTGTGTTGTTTTTTTTTAGGTTCGGTGGTGTTAGTAGTGTTAAATTTATGTTGTGGTTTTTAGTGGTTACTAGTATGACTGGTTATAGGTTGTTAAGTGTTGGTTGGGGTTGTTATAATAAGTTTGCTTTGGTTAGCTGTGTTCGTTCTGCTTTTGGGTCTGTTAGGTTTGAGGCTTGTTTTATGTGTATTGTTGTTTTGG??????
p19s-asv2	1	AGAATCGTAGTTGGTTGTCTTGGTGGGGTGTTTATCTGTTGGTTTTGTTGGCTTGTGGCTATTGTGTGTTGTTTTTTTTTAGGTTTGGTGGTGTTAGTAGTGTTAAATTTATGTTGTGGTTTTTAGTGGTTACTAGTATGACTGGTTATAGGTTGTTAAGTGTTGGTTGGGGTTGTTATAATAAGTTTGCTTTGGTTAGCTGTGTTCGTTCTGCTTTTGGGTCTGTTAGGTTTGAGGCTTGTTTTATGTGTATTGTTGTTTTGGTTGCAT
p19s-asv11	1	AGAATCGTAGTTGGTTGTCTTGGTGGGGTGTTTATTTGTTGGTTTTGTTGGCTTGTGGCTATTGTGTGTTGTTTTTTTTTAGGTTCGGTGGTGTTAGTAGTGTTAAATTTATGTTGTGGTTTTTAGTGGTTACTAGTATGACTGGTTATAGGTTGTTAAGTGTTGGTTGGGGTTGTTATAATAAGTTTGCTTTGGTTAGCTGTGTTCGTTCTGCTTTTGGGTCTGTCAGGTTTGAGGCTTGTTTTATGTGTATTGTTGTTTTGGTTGCAT
p19s-asv1	1	AGAATCGTAGTTGGTTGTCTTGGTGGGGTGTTTATTTGTTGGTTTTGTTGGCTTGTGGCTATTGTGTGTTGTTTTTTTTTAGGTTCGGTGGTGTTAGTAGTGTTAAATTTATGTTGTGGTTTTTAGTGGTTACTAGTATGACTGGTTATAGGTTGTTAAGTGTTGGTTGGGGTTGTTATAATAAGTTTGCTTTGGTTAGCTGTGTTCGTTCTGCTTTTGGGTCTGTTAGGTTTGAGGCTTGTTTTATGTGTATTGTTGTTTTGGTTGCAT
p1c-asv2	1	AGAATCGTAGTTGGTTGTCTTGGTGGGGTGTTTATCTGTTGGTTTTGTTGGCTTGTGGCTATTGTGTGTTGTTTTTTTTTAGGTTTGGTGGTGTTAGTAGTGTTAAATTTATGTTGTGGTTTTTAGTGGTTACTAGTATGACTGGTTATAGGTTGTTAAGTGTTGGTTGGGGTTGTTATAATAAGTTTGCTTTGGTTAGCTGTGTTCGTTCTGCTTTTGGGTCTGTTAGGTTTGAGGCTTGTTTTATGTGTATTGTTGTTTTGGTTGCAT
p1c-asv1	1	AGAATCGTAGTTGGTTGTCTTGGTGGGGTGTTTATTTGTTGGTTTTGTTGGCTTGTGGCTATTGTGTGTTGTTTTTTTTTAGGTTCGGTGGTGTTAGTAGTGTTAAATTTATGTTGTGGTTTTTAGTGGTTACTAGTATGACTGGTTATAGGTTGTTAAGTGTTGGTTGGGGTTGTTATAATAAGTTTGCTTTGGTTAGCTGTGTTCGTTCTGCTTTTGGGTCTGTTAGGTTTGAGGCTTGTTTTATGTGTATTGTTGTTTTGGTTGCAT
p20s-asv8	1	AGAATCGTAGTTGGTTGTCTTGGTGGGGTGTTTATCTGTTGGTTTTGTTGGCTTGTGGCTATTGTGTGTTGTTTTTTTTTAGGTTCGGTGGTGTTAGTAGTGTTAAATTTATGTTGTGGTTTTTAGTGGTTACTAGTATGACTGGTTATAGGTTGTTAAGTGTTGGTTGGGGTTGTTATAATAAGTTTGCTTTGGTTAGCTGTGTTCGTTCTGCTTTTGGGTCTGTTAGGTTTGAGGCTTGTTTTATGTGTATTGTTGTTTTGG??????
p20s-asv7	1	AGAATCGTAGTTGGTTGTCTTGGTGGGGTGTTTATCTGTTGGTTTTGTTGGCTTGTGGCTATTGTGTGTTGTTTTTTTTTAGGTTTGGTGGTGTTAGTAGTGTTAAATTTATGTTGTGGTTTTTAGTGGTTACTAGTATGACTGGTTATAGGTTGTTAAGCGTTGGTTGGGGTTGTTATAATAAGTTTGCTTTGGTTAGCTGTGTTCGTTCTGCTTTTGGGTCTGTTAGGTTTGAGGCTTGTTTTATGTGTATTGTTGTTTTGGTTGCAT
p20s-asv1	1	AGAATCGTAGTTGGTTGTCTTGGTGGGGTGTTTATTTGTTGGTTTTGTTGGCTTGTGGCTATTGTGTGTTGTTTTTTTTTAGGTTCGGTGGTGTTAGTAGTGTTAAATTTATGTTGTGGTTTTTAGTGGTTACTAGTATGACTGGTTATAGGTTGTTAAGTGTTGGTTGGGGTTGTTATAATAAGTTTGCTTTGGTTAGCTGTGTTCGTTCTGCTTTTGGGTCTGTTAGGTTTGAGGCTTGTTTTATGTGTATTGTTGTTTTGGTTGCAT
p21s-asv4	1	AGAATCGTAGTTGGTTGTCTTGGTGGGGTGTTTATCTGTTGGTTTTGTTGGCTTGTGGCTATTGTGTGTTGTTTTTTTTTAGGTTTGGTGGTGTTAGTAGTGTTAAATTTATGTTGTGGTTTTTAGTGGTTACTAGTATGACTGGTTATAGGTTGTTAAGTGTTGGTTGGGGTTGTTATAATAAGTTTGCTTTGGTTAGCTGTGTTCGTTCTGCTTTTGGGTCTGTTAGGTTTGAGGCTTGTTTTATGTGTGTTGTTGTTTTGGTTGCAT
p21s-asv11	1	AGAATCGTAGTTGGTTGTCTTGGTGGGGTGTTTATTTGTTGGTTTTGTTGGCTTGTGGCTATTGTGTGTTGTTTTTTTTTAGGTTCGGTGGTGTTAGTAGTGTTAAATTTATGTTGTGGTTTTTAGTGGTTACTAGTATGACTGGTTATAGGTTGTTAAGTGTTGGTTGGGGTTGTTATAATAAGTTTGCTTTGGTTAGCTGTGTTCGTTCTGCTTTTGGGTCTGTCAGGTTTGAGGCTTGTTTTATGTGTATTGTTGTTTTGGTTGCAT
p22s-asv8	1	AGAATCGTAGTTGGTTGTCTTGGTGGGGTGTTTATCTGTTGGTTTTGTTGGCTTGTGGCTATTGTGTGTTGTTTTTTTTTAGGTTCGGTGGTGTTAGTAGTGTTAAATTTATGTTGTGGTTTTTAGTGGTTACTAGTATGACTGGTTATAGGTTGTTAAGTGTTGGTTGGGGTTGTTATAATAAGTTTGCTTTGGTTAGCTGTGTTCGTTCTGCTTTTGGGTCTGTTAGGTTTGAGGCTTGTTTTATGTGTATTGTTGTTTTGG??????
p22s-asv2	1	AGAATCGTAGTTGGTTGTCTTGGTGGGGTGTTTATCTGTTGGTTTTGTTGGCTTGTGGCTATTGTGTGTTGTTTTTTTTTAGGTTTGGTGGTGTTAGTAGTGTTAAATTTATGTTGTGGTTTTTAGTGGTTACTAGTATGACTGGTTATAGGTTGTTAAGTGTTGGTTGGGGTTGTTATAATAAGTTTGCTTTGGTTAGCTGTGTTCGTTCTGCTTTTGGGTCTGTTAGGTTTGAGGCTTGTTTTATGTGTATTGTTGTTTTGGTTGCAT
p22s-asv1	1	AGAATCGTAGTTGGTTGTCTTGGTGGGGTGTTTATTTGTTGGTTTTGTTGGCTTGTGGCTATTGTGTGTTGTTTTTTTTTAGGTTCGGTGGTGTTAGTAGTGTTAAATTTATGTTGTGGTTTTTAGTGGTTACTAGTATGACTGGTTATAGGTTGTTAAGTGTTGGTTGGGGTTGTTATAATAAGTTTGCTTTGGTTAGCTGTGTTCGTTCTGCTTTTGGGTCTGTTAGGTTTGAGGCTTGTTTTATGTGTATTGTTGTTTTGGTTGCAT
p23s-asv8	1	AGAATCGTAGTTGGTTGTCTTGGTGGGGTGTTTATCTGTTGGTTTTGTTGGCTTGTGGCTATTGTGTGTTGTTTTTTTTTAGGTTCGGTGGTGTTAGTAGTGTTAAATTTATGTTGTGGTTTTTAGTGGTTACTAGTATGACTGGTTATAGGTTGTTAAGTGTTGGTTGGGGTTGTTATAATAAGTTTGCTTTGGTTAGCTGTGTTCGTTCTGCTTTTGGGTCTGTTAGGTTTGAGGCTTGTTTTATGTGTATTGTTGTTTTGG??????
p23s-asv4	1	AGAATCGTAGTTGGTTGTCTTGGTGGGGTGTTTATCTGTTGGTTTTGTTGGCTTGTGGCTATTGTGTGTTGTTTTTTTTTAGGTTTGGTGGTGTTAGTAGTGTTAAATTTATGTTGTGGTTTTTAGTGGTTACTAGTATGACTGGTTATAGGTTGTTAAGTGTTGGTTGGGGTTGTTATAATAAGTTTGCTTTGGTTAGCTGTGTTCGTTCTGCTTTTGGGTCTGTTAGGTTTGAGGCTTGTTTTATGTGTGTTGTTGTTTTGGTTGCAT
p23s-asv1	1	AGAATCGTAGTTGGTTGTCTTGGTGGGGTGTTTATTTGTTGGTTTTGTTGGCTTGTGGCTATTGTGTGTTGTTTTTTTTTAGGTTCGGTGGTGTTAGTAGTGTTAAATTTATGTTGTGGTTTTTAGTGGTTACTAGTATGACTGGTTATAGGTTGTTAAGTGTTGGTTGGGGTTGTTATAATAAGTTTGCTTTGGTTAGCTGTGTTCGTTCTGCTTTTGGGTCTGTTAGGTTTGAGGCTTGTTTTATGTGTATTGTTGTTTTGGTTGCAT
p24s-asv1	1	AGAATCGTAGTTGGTTGTCTTGGTGGGGTGTTTATTTGTTGGTTTTGTTGGCTTGTGGCTATTGTGTGTTGTTTTTTTTTAGGTTCGGTGGTGTTAGTAGTGTTAAATTTATGTTGTGGTTTTTAGTGGTTACTAGTATGACTGGTTATAGGTTGTTAAGTGTTGGTTGGGGTTGTTATAATAAGTTTGCTTTGGTTAGCTGTGTTCGTTCTGCTTTTGGGTCTGTTAGGTTTGAGGCTTGTTTTATGTGTATTGTTGTTTTGGTTGCAT
p25s-asv8	1	AGAATCGTAGTTGGTTGTCTTGGTGGGGTGTTTATCTGTTGGTTTTGTTGGCTTGTGGCTATTGTGTGTTGTTTTTTTTTAGGTTCGGTGGTGTTAGTAGTGTTAAATTTATGTTGTGGTTTTTAGTGGTTACTAGTATGACTGGTTATAGGTTGTTAAGTGTTGGTTGGGGTTGTTATAATAAGTTTGCTTTGGTTAGCTGTGTTCGTTCTGCTTTTGGGTCTGTTAGGTTTGAGGCTTGTTTTATGTGTATTGTTGTTTTGG??????
p25s-asv4	1	AGAATCGTAGTTGGTTGTCTTGGTGGGGTGTTTATCTGTTGGTTTTGTTGGCTTGTGGCTATTGTGTGTTGTTTTTTTTTAGGTTTGGTGGTGTTAGTAGTGTTAAATTTATGTTGTGGTTTTTAGTGGTTACTAGTATGACTGGTTATAGGTTGTTAAGTGTTGGTTGGGGTTGTTATAATAAGTTTGCTTTGGTTAGCTGTGTTCGTTCTGCTTTTGGGTCTGTTAGGTTTGAGGCTTGTTTTATGTGTGTTGTTGTTTTGGTTGCAT
p25s-asv2	1	AGAATCGTAGTTGGTTGTCTTGGTGGGGTGTTTATCTGTTGGTTTTGTTGGCTTGTGGCTATTGTGTGTTGTTTTTTTTTAGGTTTGGTGGTGTTAGTAGTGTTAAATTTATGTTGTGGTTTTTAGTGGTTACTAGTATGACTGGTTATAGGTTGTTAAGTGTTGGTTGGGGTTGTTATAATAAGTTTGCTTTGGTTAGCTGTGTTCGTTCTGCTTTTGGGTCTGTTAGGTTTGAGGCTTGTTTTATGTGTATTGTTGTTTTGGTTGCAT
p25s-asv1	1	AGAATCGTAGTTGGTTGTCTTGGTGGGGTGTTTATTTGTTGGTTTTGTTGGCTTGTGGCTATTGTGTGTTGTTTTTTTTTAGGTTCGGTGGTGTTAGTAGTGTTAAATTTATGTTGTGGTTTTTAGTGGTTACTAGTATGACTGGTTATAGGTTGTTAAGTGTTGGTTGGGGTTGTTATAATAAGTTTGCTTTGGTTAGCTGTGTTCGTTCTGCTTTTGGGTCTGTTAGGTTTGAGGCTTGTTTTATGTGTATTGTTGTTTTGGTTGCAT
p26s-asv8	1	AGAATCGTAGTTGGTTGTCTTGGTGGGGTGTTTATCTGTTGGTTTTGTTGGCTTGTGGCTATTGTGTGTTGTTTTTTTTTAGGTTCGGTGGTGTTAGTAGTGTTAAATTTATGTTGTGGTTTTTAGTGGTTACTAGTATGACTGGTTATAGGTTGTTAAGTGTTGGTTGGGGTTGTTATAATAAGTTTGCTTTGGTTAGCTGTGTTCGTTCTGCTTTTGGGTCTGTTAGGTTTGAGGCTTGTTTTATGTGTATTGTTGTTTTGG??????
p26s-asv4	1	AGAATCGTAGTTGGTTGTCTTGGTGGGGTGTTTATCTGTTGGTTTTGTTGGCTTGTGGCTATTGTGTGTTGTTTTTTTTTAGGTTTGGTGGTGTTAGTAGTGTTAAATTTATGTTGTGGTTTTTAGTGGTTACTAGTATGACTGGTTATAGGTTGTTAAGTGTTGGTTGGGGTTGTTATAATAAGTTTGCTTTGGTTAGCTGTGTTCGTTCTGCTTTTGGGTCTGTTAGGTTTGAGGCTTGTTTTATGTGTGTTGTTGTTTTGGTTGCAT
p26s-asv7	1	AGAATCGTAGTTGGTTGTCTTGGTGGGGTGTTTATCTGTTGGTTTTGTTGGCTTGTGGCTATTGTGTGTTGTTTTTTTTTAGGTTTGGTGGTGTTAGTAGTGTTAAATTTATGTTGTGGTTTTTAGTGGTTACTAGTATGACTGGTTATAGGTTGTTAAGCGTTGGTTGGGGTTGTTATAATAAGTTTGCTTTGGTTAGCTGTGTTCGTTCTGCTTTTGGGTCTGTTAGGTTTGAGGCTTGTTTTATGTGTATTGTTGTTTTGGTTGCAT
p26s-asv3	1	AGAATCGTAGTTGGTTGTCTTGGTGGGGTGTTTATTTGTTGGTTTTGTTGGCTTGTGGCTATTGTGTGTTGTTTTTTTTTAGGTTTGGTGGTGTTAGTAGTGTTAAATTTATGTTGTGGTTTTTAGTGGTTACTAGTATGACTGGTTATAGGTTGTTAAGTGTTGGTTGGGGTTGTTATAATAAGTTTGCTTTGGTTAGCTGTGTTCGTTCTGCTTTTGGGTCTGTTAGGTTTGAGGCTTGTTTTATGTGTATTGTTGTTTTGGTTGCAT
p26s-asv1	1	AGAATCGTAGTTGGTTGTCTTGGTGGGGTGTTTATTTGTTGGTTTTGTTGGCTTGTGGCTATTGTGTGTTGTTTTTTTTTAGGTTCGGTGGTGTTAGTAGTGTTAAATTTATGTTGTGGTTTTTAGTGGTTACTAGTATGACTGGTTATAGGTTGTTAAGTGTTGGTTGGGGTTGTTATAATAAGTTTGCTTTGGTTAGCTGTGTTCGTTCTGCTTTTGGGTCTGTTAGGTTTGAGGCTTGTTTTATGTGTATTGTTGTTTTGGTTGCAT
p27s-asv2	1	AGAATCGTAGTTGGTTGTCTTGGTGGGGTGTTTATCTGTTGGTTTTGTTGGCTTGTGGCTATTGTGTGTTGTTTTTTTTTAGGTTTGGTGGTGTTAGTAGTGTTAAATTTATGTTGTGGTTTTTAGTGGTTACTAGTATGACTGGTTATAGGTTGTTAAGTGTTGGTTGGGGTTGTTATAATAAGTTTGCTTTGGTTAGCTGTGTTCGTTCTGCTTTTGGGTCTGTTAGGTTTGAGGCTTGTTTTATGTGTATTGTTGTTTTGGTTGCAT
p28c-asv3	1	AGAATCGTAGTTGGTTGTCTTGGTGGGGTGTTTATTTGTTGGTTTTGTTGGCTTGTGGCTATTGTGTGTTGTTTTTTTTTAGGTTTGGTGGTGTTAGTAGTGTTAAATTTATGTTGTGGTTTTTAGTGGTTACTAGTATGACTGGTTATAGGTTGTTAAGTGTTGGTTGGGGTTGTTATAATAAGTTTGCTTTGGTTAGCTGTGTTCGTTCTGCTTTTGGGTCTGTTAGGTTTGAGGCTTGTTTTATGTGTATTGTTGTTTTGGTTGCAT
p29c-asv1	1	AGAATCGTAGTTGGTTGTCTTGGTGGGGTGTTTATTTGTTGGTTTTGTTGGCTTGTGGCTATTGTGTGTTGTTTTTTTTTAGGTTCGGTGGTGTTAGTAGTGTTAAATTTATGTTGTGGTTTTTAGTGGTTACTAGTATGACTGGTTATAGGTTGTTAAGTGTTGGTTGGGGTTGTTATAATAAGTTTGCTTTGGTTAGCTGTGTTCGTTCTGCTTTTGGGTCTGTTAGGTTTGAGGCTTGTTTTATGTGTATTGTTGTTTTGGTTGCAT
p2c-asv3	1	AGAATCGTAGTTGGTTGTCTTGGTGGGGTGTTTATTTGTTGGTTTTGTTGGCTTGTGGCTATTGTGTGTTGTTTTTTTTTAGGTTTGGTGGTGTTAGTAGTGTTAAATTTATGTTGTGGTTTTTAGTGGTTACTAGTATGACTGGTTATAGGTTGTTAAGTGTTGGTTGGGGTTGTTATAATAAGTTTGCTTTGGTTAGCTGTGTTCGTTCTGCTTTTGGGTCTGTTAGGTTTGAGGCTTGTTTTATGTGTATTGTTGTTTTGGTTGCAT
p30s-asv8	1	AGAATCGTAGTTGGTTGTCTTGGTGGGGTGTTTATCTGTTGGTTTTGTTGGCTTGTGGCTATTGTGTGTTGTTTTTTTTTAGGTTCGGTGGTGTTAGTAGTGTTAAATTTATGTTGTGGTTTTTAGTGGTTACTAGTATGACTGGTTATAGGTTGTTAAGTGTTGGTTGGGGTTGTTATAATAAGTTTGCTTTGGTTAGCTGTGTTCGTTCTGCTTTTGGGTCTGTTAGGTTTGAGGCTTGTTTTATGTGTATTGTTGTTTTGG??????
p30s-asv2	1	AGAATCGTAGTTGGTTGTCTTGGTGGGGTGTTTATCTGTTGGTTTTGTTGGCTTGTGGCTATTGTGTGTTGTTTTTTTTTAGGTTTGGTGGTGTTAGTAGTGTTAAATTTATGTTGTGGTTTTTAGTGGTTACTAGTATGACTGGTTATAGGTTGTTAAGTGTTGGTTGGGGTTGTTATAATAAGTTTGCTTTGGTTAGCTGTGTTCGTTCTGCTTTTGGGTCTGTTAGGTTTGAGGCTTGTTTTATGTGTATTGTTGTTTTGGTTGCAT
p30s-asv9	1	AGAATCGTAGTTGGTTGTCTTGGTGGGGTGTTTATTTGTTGGTTTTGTTGGCTTGTGGATATTGTGTGTTGTTTTTTTTTAGGTTCGGTGGTGTTAGTAGTGTTAAATTTATGTTGTGGTTTTTAGTGGTTACTAGTATGACTGGTTATAGGTTGTTAAGTGTTGGTTGGGGTTGTTATAATAAGTTTGCTTTGGTTAGCTGTGTTCGTTCTGCTTTTGGGTCTGTTAGGTTTGAGGCTTGTTTTATGTGTATTGTTGTTTTGGTTGCAT
p31c-asv8	1	AGAATCGTAGTTGGTTGTCTTGGTGGGGTGTTTATCTGTTGGTTTTGTTGGCTTGTGGCTATTGTGTGTTGTTTTTTTTTAGGTTCGGTGGTGTTAGTAGTGTTAAATTTATGTTGTGGTTTTTAGTGGTTACTAGTATGACTGGTTATAGGTTGTTAAGTGTTGGTTGGGGTTGTTATAATAAGTTTGCTTTGGTTAGCTGTGTTCGTTCTGCTTTTGGGTCTGTTAGGTTTGAGGCTTGTTTTATGTGTATTGTTGTTTTGG??????
p31c-asv1	1	AGAATCGTAGTTGGTTGTCTTGGTGGGGTGTTTATTTGTTGGTTTTGTTGGCTTGTGGCTATTGTGTGTTGTTTTTTTTTAGGTTCGGTGGTGTTAGTAGTGTTAAATTTATGTTGTGGTTTTTAGTGGTTACTAGTATGACTGGTTATAGGTTGTTAAGTGTTGGTTGGGGTTGTTATAATAAGTTTGCTTTGGTTAGCTGTGTTCGTTCTGCTTTTGGGTCTGTTAGGTTTGAGGCTTGTTTTATGTGTATTGTTGTTTTGGTTGCAT
p32s-asv8	1	AGAATCGTAGTTGGTTGTCTTGGTGGGGTGTTTATCTGTTGGTTTTGTTGGCTTGTGGCTATTGTGTGTTGTTTTTTTTTAGGTTCGGTGGTGTTAGTAGTGTTAAATTTATGTTGTGGTTTTTAGTGGTTACTAGTATGACTGGTTATAGGTTGTTAAGTGTTGGTTGGGGTTGTTATAATAAGTTTGCTTTGGTTAGCTGTGTTCGTTCTGCTTTTGGGTCTGTTAGGTTTGAGGCTTGTTTTATGTGTATTGTTGTTTTGG??????
p32s-asv2	1	AGAATCGTAGTTGGTTGTCTTGGTGGGGTGTTTATCTGTTGGTTTTGTTGGCTTGTGGCTATTGTGTGTTGTTTTTTTTTAGGTTTGGTGGTGTTAGTAGTGTTAAATTTATGTTGTGGTTTTTAGTGGTTACTAGTATGACTGGTTATAGGTTGTTAAGTGTTGGTTGGGGTTGTTATAATAAGTTTGCTTTGGTTAGCTGTGTTCGTTCTGCTTTTGGGTCTGTTAGGTTTGAGGCTTGTTTTATGTGTATTGTTGTTTTGGTTGCAT
p32s-asv9	1	AGAATCGTAGTTGGTTGTCTTGGTGGGGTGTTTATTTGTTGGTTTTGTTGGCTTGTGGATATTGTGTGTTGTTTTTTTTTAGGTTCGGTGGTGTTAGTAGTGTTAAATTTATGTTGTGGTTTTTAGTGGTTACTAGTATGACTGGTTATAGGTTGTTAAGTGTTGGTTGGGGTTGTTATAATAAGTTTGCTTTGGTTAGCTGTGTTCGTTCTGCTTTTGGGTCTGTTAGGTTTGAGGCTTGTTTTATGTGTATTGTTGTTTTGGTTGCAT
p33c-asv8	1	AGAATCGTAGTTGGTTGTCTTGGTGGGGTGTTTATCTGTTGGTTTTGTTGGCTTGTGGCTATTGTGTGTTGTTTTTTTTTAGGTTCGGTGGTGTTAGTAGTGTTAAATTTATGTTGTGGTTTTTAGTGGTTACTAGTATGACTGGTTATAGGTTGTTAAGTGTTGGTTGGGGTTGTTATAATAAGTTTGCTTTGGTTAGCTGTGTTCGTTCTGCTTTTGGGTCTGTTAGGTTTGAGGCTTGTTTTATGTGTATTGTTGTTTTGG??????
p33c-asv3	1	AGAATCGTAGTTGGTTGTCTTGGTGGGGTGTTTATTTGTTGGTTTTGTTGGCTTGTGGCTATTGTGTGTTGTTTTTTTTTAGGTTTGGTGGTGTTAGTAGTGTTAAATTTATGTTGTGGTTTTTAGTGGTTACTAGTATGACTGGTTATAGGTTGTTAAGTGTTGGTTGGGGTTGTTATAATAAGTTTGCTTTGGTTAGCTGTGTTCGTTCTGCTTTTGGGTCTGTTAGGTTTGAGGCTTGTTTTATGTGTATTGTTGTTTTGGTTGCAT
p34s-asv8	1	AGAATCGTAGTTGGTTGTCTTGGTGGGGTGTTTATCTGTTGGTTTTGTTGGCTTGTGGCTATTGTGTGTTGTTTTTTTTTAGGTTCGGTGGTGTTAGTAGTGTTAAATTTATGTTGTGGTTTTTAGTGGTTACTAGTATGACTGGTTATAGGTTGTTAAGTGTTGGTTGGGGTTGTTATAATAAGTTTGCTTTGGTTAGCTGTGTTCGTTCTGCTTTTGGGTCTGTTAGGTTTGAGGCTTGTTTTATGTGTATTGTTGTTTTGG??????
p34s-asv2	1	AGAATCGTAGTTGGTTGTCTTGGTGGGGTGTTTATCTGTTGGTTTTGTTGGCTTGTGGCTATTGTGTGTTGTTTTTTTTTAGGTTTGGTGGTGTTAGTAGTGTTAAATTTATGTTGTGGTTTTTAGTGGTTACTAGTATGACTGGTTATAGGTTGTTAAGTGTTGGTTGGGGTTGTTATAATAAGTTTGCTTTGGTTAGCTGTGTTCGTTCTGCTTTTGGGTCTGTTAGGTTTGAGGCTTGTTTTATGTGTATTGTTGTTTTGGTTGCAT
p34s-asv6	1	AGAATCGTAGTTGGTTGTCTTGGTGGGGTGTTTATTTGTTGGTTTTGTTGGCTTGTGGCTATTGTGTGTTGTTTTTTTTTAGGTTCGGTGGTGTTAGTAGTGTTAAATTTATGTTGTGGTTTTTAGTGGTTACTAGTATGACTGGTTATAGGTTGTTAAGTGTTGGTTGGGGTTGTTATAATAAGTTTGCTTTGGTTAGCTGTATTCGTTCTGCTTTTGGGTCTGTTAGGTTTGAGGCTTGTTTTATGTGTATTGTTGTTTTGGTTGCAT
p35s-asv3	1	AGAATCGTAGTTGGTTGTCTTGGTGGGGTGTTTATTTGTTGGTTTTGTTGGCTTGTGGCTATTGTGTGTTGTTTTTTTTTAGGTTTGGTGGTGTTAGTAGTGTTAAATTTATGTTGTGGTTTTTAGTGGTTACTAGTATGACTGGTTATAGGTTGTTAAGTGTTGGTTGGGGTTGTTATAATAAGTTTGCTTTGGTTAGCTGTGTTCGTTCTGCTTTTGGGTCTGTTAGGTTTGAGGCTTGTTTTATGTGTATTGTTGTTTTGGTTGCAT
p36s-asv2	1	AGAATCGTAGTTGGTTGTCTTGGTGGGGTGTTTATCTGTTGGTTTTGTTGGCTTGTGGCTATTGTGTGTTGTTTTTTTTTAGGTTTGGTGGTGTTAGTAGTGTTAAATTTATGTTGTGGTTTTTAGTGGTTACTAGTATGACTGGTTATAGGTTGTTAAGTGTTGGTTGGGGTTGTTATAATAAGTTTGCTTTGGTTAGCTGTGTTCGTTCTGCTTTTGGGTCTGTTAGGTTTGAGGCTTGTTTTATGTGTATTGTTGTTTTGGTTGCAT
p36s-asv5	1	AGAATCGTAGTTGGTTGTCTTGGTGGGGTGTTTATTTGTTGGTTTTGTTGGCTTGTGGCTATTGTGTGTTGTTTTTTTTTAGGTTCGGTGGTGTTAGTAGTGTTAAATTTATGTTGTGGTTTTTAGTGGTTACTAGTATGACTGGTTATAGGTTGTTGAGTGTTGGTTGGGGTTGTTATAATAAGTTTGCTTTGGTTAGCTGTGTTCGTTCTGCTTTTGGGTCTGTTAGGTTTGAGGCTTGTTTTATGTGTATTGTTGTTTTGGTTGCAT
p37s-asv8	1	AGAATCGTAGTTGGTTGTCTTGGTGGGGTGTTTATCTGTTGGTTTTGTTGGCTTGTGGCTATTGTGTGTTGTTTTTTTTTAGGTTCGGTGGTGTTAGTAGTGTTAAATTTATGTTGTGGTTTTTAGTGGTTACTAGTATGACTGGTTATAGGTTGTTAAGTGTTGGTTGGGGTTGTTATAATAAGTTTGCTTTGGTTAGCTGTGTTCGTTCTGCTTTTGGGTCTGTTAGGTTTGAGGCTTGTTTTATGTGTATTGTTGTTTTGG??????
p37s-asv2	1	AGAATCGTAGTTGGTTGTCTTGGTGGGGTGTTTATCTGTTGGTTTTGTTGGCTTGTGGCTATTGTGTGTTGTTTTTTTTTAGGTTTGGTGGTGTTAGTAGTGTTAAATTTATGTTGTGGTTTTTAGTGGTTACTAGTATGACTGGTTATAGGTTGTTAAGTGTTGGTTGGGGTTGTTATAATAAGTTTGCTTTGGTTAGCTGTGTTCGTTCTGCTTTTGGGTCTGTTAGGTTTGAGGCTTGTTTTATGTGTATTGTTGTTTTGGTTGCAT
p38s-asv8	1	AGAATCGTAGTTGGTTGTCTTGGTGGGGTGTTTATCTGTTGGTTTTGTTGGCTTGTGGCTATTGTGTGTTGTTTTTTTTTAGGTTCGGTGGTGTTAGTAGTGTTAAATTTATGTTGTGGTTTTTAGTGGTTACTAGTATGACTGGTTATAGGTTGTTAAGTGTTGGTTGGGGTTGTTATAATAAGTTTGCTTTGGTTAGCTGTGTTCGTTCTGCTTTTGGGTCTGTTAGGTTTGAGGCTTGTTTTATGTGTATTGTTGTTTTGG??????
p38s-asv2	1	AGAATCGTAGTTGGTTGTCTTGGTGGGGTGTTTATCTGTTGGTTTTGTTGGCTTGTGGCTATTGTGTGTTGTTTTTTTTTAGGTTTGGTGGTGTTAGTAGTGTTAAATTTATGTTGTGGTTTTTAGTGGTTACTAGTATGACTGGTTATAGGTTGTTAAGTGTTGGTTGGGGTTGTTATAATAAGTTTGCTTTGGTTAGCTGTGTTCGTTCTGCTTTTGGGTCTGTTAGGTTTGAGGCTTGTTTTATGTGTATTGTTGTTTTGGTTGCAT
p38s-asv10	1	AGAATCGTAGTTGGTTGTCTTGGTGGGGTGTTTATTTGTTGGTTTTGTTGGCTTGTGGTTATTGTGTGTTGTTTTTTTTTAGGTTCGGTGGTGTTAGTAGTGTTAAATTTATGTTGTGGTTTTTAGTGGTTACTAGTATGACTGGTTATAGGTTGTTAAGTGTTGGTTGGGGTTGTTATAATAAGTTTGCTTTGGTTAGCTGTGTTCGTTCTGCTTTTGGGTCTGTTAGGTTTGAGGCTTGTTTTATGTGTATTGTTGTTTTGGTTGCAT
p39s-asv8	1	AGAATCGTAGTTGGTTGTCTTGGTGGGGTGTTTATCTGTTGGTTTTGTTGGCTTGTGGCTATTGTGTGTTGTTTTTTTTTAGGTTCGGTGGTGTTAGTAGTGTTAAATTTATGTTGTGGTTTTTAGTGGTTACTAGTATGACTGGTTATAGGTTGTTAAGTGTTGGTTGGGGTTGTTATAATAAGTTTGCTTTGGTTAGCTGTGTTCGTTCTGCTTTTGGGTCTGTTAGGTTTGAGGCTTGTTTTATGTGTATTGTTGTTTTGG??????
p39s-asv2	1	AGAATCGTAGTTGGTTGTCTTGGTGGGGTGTTTATCTGTTGGTTTTGTTGGCTTGTGGCTATTGTGTGTTGTTTTTTTTTAGGTTTGGTGGTGTTAGTAGTGTTAAATTTATGTTGTGGTTTTTAGTGGTTACTAGTATGACTGGTTATAGGTTGTTAAGTGTTGGTTGGGGTTGTTATAATAAGTTTGCTTTGGTTAGCTGTGTTCGTTCTGCTTTTGGGTCTGTTAGGTTTGAGGCTTGTTTTATGTGTATTGTTGTTTTGGTTGCAT
p3c-asv3	1	AGAATCGTAGTTGGTTGTCTTGGTGGGGTGTTTATTTGTTGGTTTTGTTGGCTTGTGGCTATTGTGTGTTGTTTTTTTTTAGGTTTGGTGGTGTTAGTAGTGTTAAATTTATGTTGTGGTTTTTAGTGGTTACTAGTATGACTGGTTATAGGTTGTTAAGTGTTGGTTGGGGTTGTTATAATAAGTTTGCTTTGGTTAGCTGTGTTCGTTCTGCTTTTGGGTCTGTTAGGTTTGAGGCTTGTTTTATGTGTATTGTTGTTTTGGTTGCAT
p40s-asv8	1	AGAATCGTAGTTGGTTGTCTTGGTGGGGTGTTTATCTGTTGGTTTTGTTGGCTTGTGGCTATTGTGTGTTGTTTTTTTTTAGGTTCGGTGGTGTTAGTAGTGTTAAATTTATGTTGTGGTTTTTAGTGGTTACTAGTATGACTGGTTATAGGTTGTTAAGTGTTGGTTGGGGTTGTTATAATAAGTTTGCTTTGGTTAGCTGTGTTCGTTCTGCTTTTGGGTCTGTTAGGTTTGAGGCTTGTTTTATGTGTATTGTTGTTTTGG??????
p40s-asv1	1	AGAATCGTAGTTGGTTGTCTTGGTGGGGTGTTTATTTGTTGGTTTTGTTGGCTTGTGGCTATTGTGTGTTGTTTTTTTTTAGGTTCGGTGGTGTTAGTAGTGTTAAATTTATGTTGTGGTTTTTAGTGGTTACTAGTATGACTGGTTATAGGTTGTTAAGTGTTGGTTGGGGTTGTTATAATAAGTTTGCTTTGGTTAGCTGTGTTCGTTCTGCTTTTGGGTCTGTTAGGTTTGAGGCTTGTTTTATGTGTATTGTTGTTTTGGTTGCAT
p41s-asv8	1	AGAATCGTAGTTGGTTGTCTTGGTGGGGTGTTTATCTGTTGGTTTTGTTGGCTTGTGGCTATTGTGTGTTGTTTTTTTTTAGGTTCGGTGGTGTTAGTAGTGTTAAATTTATGTTGTGGTTTTTAGTGGTTACTAGTATGACTGGTTATAGGTTGTTAAGTGTTGGTTGGGGTTGTTATAATAAGTTTGCTTTGGTTAGCTGTGTTCGTTCTGCTTTTGGGTCTGTTAGGTTTGAGGCTTGTTTTATGTGTATTGTTGTTTTGG??????
p41s-asv2	1	AGAATCGTAGTTGGTTGTCTTGGTGGGGTGTTTATCTGTTGGTTTTGTTGGCTTGTGGCTATTGTGTGTTGTTTTTTTTTAGGTTTGGTGGTGTTAGTAGTGTTAAATTTATGTTGTGGTTTTTAGTGGTTACTAGTATGACTGGTTATAGGTTGTTAAGTGTTGGTTGGGGTTGTTATAATAAGTTTGCTTTGGTTAGCTGTGTTCGTTCTGCTTTTGGGTCTGTTAGGTTTGAGGCTTGTTTTATGTGTATTGTTGTTTTGGTTGCAT
p4c-asv8	1	AGAATCGTAGTTGGTTGTCTTGGTGGGGTGTTTATCTGTTGGTTTTGTTGGCTTGTGGCTATTGTGTGTTGTTTTTTTTTAGGTTCGGTGGTGTTAGTAGTGTTAAATTTATGTTGTGGTTTTTAGTGGTTACTAGTATGACTGGTTATAGGTTGTTAAGTGTTGGTTGGGGTTGTTATAATAAGTTTGCTTTGGTTAGCTGTGTTCGTTCTGCTTTTGGGTCTGTTAGGTTTGAGGCTTGTTTTATGTGTATTGTTGTTTTGG??????
p4c-asv1	1	AGAATCGTAGTTGGTTGTCTTGGTGGGGTGTTTATTTGTTGGTTTTGTTGGCTTGTGGCTATTGTGTGTTGTTTTTTTTTAGGTTCGGTGGTGTTAGTAGTGTTAAATTTATGTTGTGGTTTTTAGTGGTTACTAGTATGACTGGTTATAGGTTGTTAAGTGTTGGTTGGGGTTGTTATAATAAGTTTGCTTTGGTTAGCTGTGTTCGTTCTGCTTTTGGGTCTGTTAGGTTTGAGGCTTGTTTTATGTGTATTGTTGTTTTGGTTGCAT
p5s-asv2	1	AGAATCGTAGTTGGTTGTCTTGGTGGGGTGTTTATCTGTTGGTTTTGTTGGCTTGTGGCTATTGTGTGTTGTTTTTTTTTAGGTTTGGTGGTGTTAGTAGTGTTAAATTTATGTTGTGGTTTTTAGTGGTTACTAGTATGACTGGTTATAGGTTGTTAAGTGTTGGTTGGGGTTGTTATAATAAGTTTGCTTTGGTTAGCTGTGTTCGTTCTGCTTTTGGGTCTGTTAGGTTTGAGGCTTGTTTTATGTGTATTGTTGTTTTGGTTGCAT
p6s-asv3	1	AGAATCGTAGTTGGTTGTCTTGGTGGGGTGTTTATTTGTTGGTTTTGTTGGCTTGTGGCTATTGTGTGTTGTTTTTTTTTAGGTTTGGTGGTGTTAGTAGTGTTAAATTTATGTTGTGGTTTTTAGTGGTTACTAGTATGACTGGTTATAGGTTGTTAAGTGTTGGTTGGGGTTGTTATAATAAGTTTGCTTTGGTTAGCTGTGTTCGTTCTGCTTTTGGGTCTGTTAGGTTTGAGGCTTGTTTTATGTGTATTGTTGTTTTGGTTGCAT
p7s-asv8	1	AGAATCGTAGTTGGTTGTCTTGGTGGGGTGTTTATCTGTTGGTTTTGTTGGCTTGTGGCTATTGTGTGTTGTTTTTTTTTAGGTTCGGTGGTGTTAGTAGTGTTAAATTTATGTTGTGGTTTTTAGTGGTTACTAGTATGACTGGTTATAGGTTGTTAAGTGTTGGTTGGGGTTGTTATAATAAGTTTGCTTTGGTTAGCTGTGTTCGTTCTGCTTTTGGGTCTGTTAGGTTTGAGGCTTGTTTTATGTGTATTGTTGTTTTGG??????
p7s-asv2	1	AGAATCGTAGTTGGTTGTCTTGGTGGGGTGTTTATCTGTTGGTTTTGTTGGCTTGTGGCTATTGTGTGTTGTTTTTTTTTAGGTTTGGTGGTGTTAGTAGTGTTAAATTTATGTTGTGGTTTTTAGTGGTTACTAGTATGACTGGTTATAGGTTGTTAAGTGTTGGTTGGGGTTGTTATAATAAGTTTGCTTTGGTTAGCTGTGTTCGTTCTGCTTTTGGGTCTGTTAGGTTTGAGGCTTGTTTTATGTGTATTGTTGTTTTGGTTGCAT
p8s-asv2	1	AGAATCGTAGTTGGTTGTCTTGGTGGGGTGTTTATCTGTTGGTTTTGTTGGCTTGTGGCTATTGTGTGTTGTTTTTTTTTAGGTTTGGTGGTGTTAGTAGTGTTAAATTTATGTTGTGGTTTTTAGTGGTTACTAGTATGACTGGTTATAGGTTGTTAAGTGTTGGTTGGGGTTGTTATAATAAGTTTGCTTTGGTTAGCTGTGTTCGTTCTGCTTTTGGGTCTGTTAGGTTTGAGGCTTGTTTTATGTGTATTGTTGTTTTGGTTGCAT
p9s-asv8	1	AGAATCGTAGTTGGTTGTCTTGGTGGGGTGTTTATCTGTTGGTTTTGTTGGCTTGTGGCTATTGTGTGTTGTTTTTTTTTAGGTTCGGTGGTGTTAGTAGTGTTAAATTTATGTTGTGGTTTTTAGTGGTTACTAGTATGACTGGTTATAGGTTGTTAAGTGTTGGTTGGGGTTGTTATAATAAGTTTGCTTTGGTTAGCTGTGTTCGTTCTGCTTTTGGGTCTGTTAGGTTTGAGGCTTGTTTTATGTGTATTGTTGTTTTGG??????
p9s-asv4	1	AGAATCGTAGTTGGTTGTCTTGGTGGGGTGTTTATCTGTTGGTTTTGTTGGCTTGTGGCTATTGTGTGTTGTTTTTTTTTAGGTTTGGTGGTGTTAGTAGTGTTAAATTTATGTTGTGGTTTTTAGTGGTTACTAGTATGACTGGTTATAGGTTGTTAAGTGTTGGTTGGGGTTGTTATAATAAGTTTGCTTTGGTTAGCTGTGTTCGTTCTGCTTTTGGGTCTGTTAGGTTTGAGGCTTGTTTTATGTGTGTTGTTGTTTTGGTTGCAT
p9s-asv2	1	AGAATCGTAGTTGGTTGTCTTGGTGGGGTGTTTATCTGTTGGTTTTGTTGGCTTGTGGCTATTGTGTGTTGTTTTTTTTTAGGTTTGGTGGTGTTAGTAGTGTTAAATTTATGTTGTGGTTTTTAGTGGTTACTAGTATGACTGGTTATAGGTTGTTAAGTGTTGGTTGGGGTTGTTATAATAAGTTTGCTTTGGTTAGCTGTGTTCGTTCTGCTTTTGGGTCTGTTAGGTTTGAGGCTTGTTTTATGTGTATTGTTGTTTTGGTTGCAT
p9s-asv1	1	AGAATCGTAGTTGGTTGTCTTGGTGGGGTGTTTATTTGTTGGTTTTGTTGGCTTGTGGCTATTGTGTGTTGTTTTTTTTTAGGTTCGGTGGTGTTAGTAGTGTTAAATTTATGTTGTGGTTTTTAGTGGTTACTAGTATGACTGGTTATAGGTTGTTAAGTGTTGGTTGGGGTTGTTATAATAAGTTTGCTTTGGTTAGCTGTGTTCGTTCTGCTTTTGGGTCTGTTAGGTTTGAGGCTTGTTTTATGTGTATTGTTGTTTTGGTTGCAT
</hapDistMatrixLabels> <data>

==================================================================

</data>

 <A NAME="30_12_25at09_21_00_pop_pairw_diff"></A> 
<data>


======================================================================================
== Comparisons of pairs of population samples
======================================================================================

List of labels for population samples used below:
-------------------------------------------------
</data> <pairDistPopLabels time="30/12/25 at 09:21:00">

Label  	Population name
-----  	---------------
  1:	P10C
  2:	P11S
  3:	P12S
  4:	P13C
  5:	P14C
  6:	P15C
  7:	P16C
  8:	P17C
  9:	P19S
  10:	P1C
  11:	P20S
  12:	P21S
  13:	P22S
  14:	P23S
  15:	P24S
  16:	P25S
  17:	P26S
  18:	P27S
  19:	P28C
  20:	P29C
  21:	P2C
  22:	P30S
  23:	P31C
  24:	P32S
  25:	P33C
  26:	P34S
  27:	P35S
  28:	P36S
  29:	P37S
  30:	P38S
  31:	P39S
  32:	P3C
  33:	P40S
  34:	P41S
  35:	P4C
  36:	P5S
  37:	P6S
  38:	P7S
  39:	P8S
  40:	P9S
</pairDistPopLabels> <data>


------------------------
Population pairwise FSTs
------------------------

</data> <PairFstMat time="30/12/25 at 09:21:00">


Distance method: Pairwise difference
                     1         2         3         4         5         6         7         8         9        10        11        12        13        14        15        16        17        18        19        20        21        22        23        24        25        26        27        28        29        30        31        32        33        34        35        36        37        38        39        40
           1   0.00000
           2  -0.33333   0.00000
           3  -0.50000  -0.36364   0.00000
           4  -0.33333  -0.50000  -0.36364   0.00000
           5  -0.50000  -0.36364  -0.28571  -0.36364   0.00000
           6  -0.33333  -0.33333  -0.23077  -0.33333  -0.23077   0.00000
           7   0.33333  -0.43478  -0.36364  -0.43478  -0.36364  -0.21212   0.00000
           8  -0.14286  -0.23487  -0.15727  -0.23487  -0.15727  -0.22642  -0.26280   0.00000
           9  -0.66667  -0.29577  -0.21348  -0.29577  -0.21348  -0.20000  -0.14286  -0.08779   0.00000
          10  -1.00000  -0.61538  -0.50000  -0.61538  -0.50000  -0.60000  -0.50000  -0.45833  -0.43590   0.00000
          11  -0.50000  -0.36364  -0.28571  -0.36364  -0.28571  -0.23077  -0.36364  -0.15727  -0.21348  -0.50000   0.00000
          12  -1.00000  -0.20000  -0.20000  -0.20000  -0.20000  -0.14286  -0.25000  -0.21495  -0.26316  -0.50000  -0.20000   0.00000
          13  -0.33333  -0.50000  -0.36364  -0.50000  -0.36364  -0.33333  -0.43478  -0.23487  -0.29577  -0.61538  -0.36364  -0.20000   0.00000
          14  -0.50000  -0.36364  -0.28571  -0.36364  -0.28571  -0.23077  -0.36364  -0.27036  -0.21348  -0.50000  -0.28571  -0.41176  -0.36364   0.00000
          15   0.00000  -0.33333  -0.50000  -0.33333  -0.50000  -0.33333   0.33333  -0.14286  -0.66667  -1.00000  -0.50000  -1.00000  -0.33333  -0.50000   0.00000
          16  -0.11111  -0.29577  -0.21348  -0.29577  -0.21348  -0.20000  -0.41176  -0.25551  -0.11111  -0.43590  -0.21348  -0.26316  -0.29577  -0.36709  -0.11111   0.00000
          17  -0.25000  -0.21827  -0.15385  -0.21827  -0.15385  -0.20000  -0.26761  -0.21622  -0.08333  -0.42857  -0.25000  -0.22449  -0.21827  -0.25000  -0.25000  -0.22642   0.00000
          18   1.00000  -0.33333  -0.50000  -0.33333  -0.50000  -0.33333  -1.00000  -0.60000  -0.11111  -1.00000  -0.50000  -1.00000  -0.33333  -0.50000   1.00000  -0.66667  -0.66667   0.00000
          19   1.00000   0.00000  -0.20000   0.00000  -0.20000  -0.33333   0.33333  -0.33333  -0.11111  -1.00000  -0.20000  -1.00000   0.00000  -0.20000   1.00000  -0.11111  -0.42857   1.00000   0.00000
          20   0.00000  -0.33333  -0.50000  -0.33333  -0.50000  -0.33333   0.33333  -0.14286  -0.66667  -1.00000  -0.50000  -1.00000  -0.33333  -0.50000   0.00000  -0.11111  -0.25000   1.00000   1.00000   0.00000
          21   1.00000   0.00000  -0.20000   0.00000  -0.20000  -0.33333   0.33333  -0.33333  -0.11111  -1.00000  -0.20000  -1.00000   0.00000  -0.20000   1.00000  -0.11111  -0.42857   1.00000   0.00000   1.00000   0.00000
          22  -0.50000  -0.36364  -0.50000  -0.36364  -0.28571  -0.23077  -0.36364  -0.15727  -0.21348  -0.50000  -0.28571  -0.20000  -0.36364  -0.28571  -0.50000  -0.21348  -0.15385  -0.50000  -0.20000  -0.50000  -0.20000   0.00000
          23  -1.00000  -0.43478  -0.36364  -0.43478  -0.36364  -0.21212   0.00000  -0.07872  -0.41176  -0.50000  -0.36364  -0.25000  -0.43478  -0.36364  -1.00000  -0.14286  -0.11111   0.33333   0.33333  -1.00000   0.33333  -0.36364   0.00000
          24  -0.50000  -0.36364  -0.50000  -0.36364  -0.28571  -0.23077  -0.36364  -0.15727  -0.21348  -0.50000  -0.28571  -0.20000  -0.36364  -0.28571  -0.50000  -0.21348  -0.15385  -0.50000  -0.20000  -0.50000  -0.20000  -0.50000  -0.36364   0.00000
          25  -1.00000  -0.61538  -0.50000  -0.61538  -0.50000  -0.60000  -0.50000  -0.45833  -0.43590  -1.00000  -0.50000  -0.50000  -0.61538  -0.50000  -1.00000  -0.43590  -0.42857  -1.00000  -1.00000  -1.00000  -1.00000  -0.50000  -0.50000  -0.50000   0.00000
          26  -0.50000  -0.36364  -0.28571  -0.36364  -0.50000  -0.23077  -0.36364  -0.15727  -0.21348  -0.50000  -0.28571  -0.20000  -0.36364  -0.28571  -0.50000  -0.21348  -0.15385  -0.50000  -0.20000  -0.50000  -0.20000  -0.28571  -0.36364  -0.28571  -0.50000   0.00000
          27   1.00000   0.00000  -0.20000   0.00000  -0.20000  -0.33333   0.33333  -0.33333  -0.11111  -1.00000  -0.20000  -1.00000   0.00000  -0.20000   1.00000  -0.11111  -0.42857   1.00000   0.00000   1.00000   0.00000  -0.20000   0.33333  -0.20000  -1.00000  -0.20000   0.00000
          28  -1.00000  -0.34211  -0.31250  -0.34211  -0.31250  -0.30233  -0.33333  -0.22715  -0.23077  -0.66667  -0.31250  -0.40000  -0.34211  -0.31250  -1.00000  -0.23077  -0.23596  -1.00000  -1.00000  -1.00000  -1.00000  -0.31250  -0.33333  -0.31250  -0.66667  -0.31250  -1.00000   0.00000
          29   0.33333  -0.43478  -0.36364  -0.43478  -0.36364  -0.21212  -1.00000  -0.26280  -0.14286  -0.50000  -0.36364  -0.25000  -0.43478  -0.36364   0.33333  -0.41176  -0.26761  -1.00000   0.33333   0.33333   0.33333  -0.36364   0.00000  -0.36364  -0.50000  -0.36364   0.33333  -0.33333   0.00000
          30  -0.50000  -0.36364  -0.38462  -0.36364  -0.28571  -0.23077  -0.36364  -0.15727  -0.21348  -0.50000  -0.28571  -0.20000  -0.36364  -0.28571  -0.50000  -0.21348  -0.15385  -0.50000  -0.20000  -0.50000  -0.20000  -0.38462  -0.36364  -0.38462  -0.50000  -0.28571  -0.20000  -0.31250  -0.36364   0.00000
          31   0.33333  -0.43478  -0.36364  -0.43478  -0.36364  -0.21212  -1.00000  -0.26280  -0.14286  -0.50000  -0.36364  -0.25000  -0.43478  -0.36364   0.33333  -0.41176  -0.26761  -1.00000   0.33333   0.33333   0.33333  -0.36364   0.00000  -0.36364  -0.50000  -0.36364   0.33333  -0.33333  -1.00000  -0.36364   0.00000
          32   1.00000   0.00000  -0.20000   0.00000  -0.20000  -0.33333   0.33333  -0.33333  -0.11111  -1.00000  -0.20000  -1.00000   0.00000  -0.20000   1.00000  -0.11111  -0.42857   1.00000   0.00000   1.00000   0.00000  -0.20000   0.33333  -0.20000  -1.00000  -0.20000   0.00000  -1.00000   0.33333  -0.20000   0.33333   0.00000
          33  -1.00000  -0.43478  -0.36364  -0.43478  -0.36364  -0.21212   0.00000  -0.07872  -0.41176  -0.50000  -0.36364  -0.25000  -0.43478  -0.36364  -1.00000  -0.14286  -0.11111   0.33333   0.33333  -1.00000   0.33333  -0.36364  -1.00000  -0.36364  -0.50000  -0.36364   0.33333  -0.33333   0.00000  -0.36364   0.00000   0.33333   0.00000
          34   0.33333  -0.43478  -0.36364  -0.43478  -0.36364  -0.21212  -1.00000  -0.26280  -0.14286  -0.50000  -0.36364  -0.25000  -0.43478  -0.36364   0.33333  -0.41176  -0.26761  -1.00000   0.33333   0.33333   0.33333  -0.36364   0.00000  -0.36364  -0.50000  -0.36364   0.33333  -0.33333  -1.00000  -0.36364  -1.00000   0.33333   0.00000   0.00000
          35  -1.00000  -0.43478  -0.36364  -0.43478  -0.36364  -0.21212   0.00000  -0.07872  -0.41176  -0.50000  -0.36364  -0.25000  -0.43478  -0.36364  -1.00000  -0.14286  -0.11111   0.33333   0.33333  -1.00000   0.33333  -0.36364  -1.00000  -0.36364  -0.50000  -0.36364   0.33333  -0.33333   0.00000  -0.36364   0.00000   0.33333  -1.00000   0.00000   0.00000
          36   1.00000  -0.33333  -0.50000  -0.33333  -0.50000  -0.33333  -1.00000  -0.60000  -0.11111  -1.00000  -0.50000  -1.00000  -0.33333  -0.50000   1.00000  -0.66667  -0.66667   0.00000   1.00000   1.00000   1.00000  -0.50000   0.33333  -0.50000  -1.00000  -0.50000   1.00000  -1.00000  -1.00000  -0.50000  -1.00000   1.00000   0.33333  -1.00000   0.33333   0.00000
          37   1.00000   0.00000  -0.20000   0.00000  -0.20000  -0.33333   0.33333  -0.33333  -0.11111  -1.00000  -0.20000  -1.00000   0.00000  -0.20000   1.00000  -0.11111  -0.42857   1.00000   0.00000   1.00000   0.00000  -0.20000   0.33333  -0.20000  -1.00000  -0.20000   0.00000  -1.00000   0.33333  -0.20000   0.33333   0.00000   0.33333   0.33333   0.33333   1.00000   0.00000
          38   0.33333  -0.43478  -0.36364  -0.43478  -0.36364  -0.21212  -1.00000  -0.26280  -0.14286  -0.50000  -0.36364  -0.25000  -0.43478  -0.36364   0.33333  -0.41176  -0.26761  -1.00000   0.33333   0.33333   0.33333  -0.36364   0.00000  -0.36364  -0.50000  -0.36364   0.33333  -0.33333  -1.00000  -0.36364  -1.00000   0.33333   0.00000  -1.00000   0.00000  -1.00000   0.33333   0.00000
          39   1.00000  -0.33333  -0.50000  -0.33333  -0.50000  -0.33333  -1.00000  -0.60000  -0.11111  -1.00000  -0.50000  -1.00000  -0.33333  -0.50000   1.00000  -0.66667  -0.66667   0.00000   1.00000   1.00000   1.00000  -0.50000   0.33333  -0.50000  -1.00000  -0.50000   1.00000  -1.00000  -1.00000  -0.50000  -1.00000   1.00000   0.33333  -1.00000   0.33333   0.00000   1.00000  -1.00000   0.00000
          40  -0.11111  -0.29577  -0.21348  -0.29577  -0.21348  -0.20000  -0.41176  -0.25551  -0.11111  -0.43590  -0.21348  -0.26316  -0.29577  -0.36709  -0.11111  -0.33333  -0.22642  -0.66667  -0.11111  -0.11111  -0.11111  -0.21348  -0.14286  -0.21348  -0.43590  -0.21348  -0.11111  -0.23077  -0.41176  -0.21348  -0.41176  -0.11111  -0.14286  -0.41176  -0.14286  -0.66667  -0.11111  -0.41176  -0.66667   0.00000
</PairFstMat> <data>


------------
FST P values
------------

Number of permutations : 110

</data> <PairFstPvalMat time="30/12/25 at 09:21:00">

                       1                 2                 3                 4                 5                 6                 7                 8                 9                10                11                12                13                14                15                16                17                18                19                20                21                22                23                24                25                26                27                28                29                30                31                32                33                34                35                36                37                38                39                40
           1           *
           2   0.99099+-0.0030           *
           3   0.99099+-0.0030   0.99099+-0.0030           *
           4   0.99099+-0.0030   0.99099+-0.0030   0.99099+-0.0030           *
           5   0.99099+-0.0030   0.99099+-0.0030   0.99099+-0.0030   0.99099+-0.0030           *
           6   0.99099+-0.0030   0.99099+-0.0030   0.85586+-0.0390   0.99099+-0.0030   0.86486+-0.0279           *
           7   0.66667+-0.0338   0.99099+-0.0030   0.99099+-0.0030   0.99099+-0.0030   0.99099+-0.0030   0.72973+-0.0439           *
           8   0.99099+-0.0030   0.99099+-0.0030   0.82883+-0.0327   0.99099+-0.0030   0.83784+-0.0408   0.99099+-0.0030   0.86486+-0.0279           *
           9   0.99099+-0.0030   0.99099+-0.0030   0.88288+-0.0298   0.99099+-0.0030   0.86486+-0.0338   0.99099+-0.0030   0.81081+-0.0236   0.65766+-0.0360           *
          10   0.99099+-0.0030   0.99099+-0.0030   0.99099+-0.0030   0.99099+-0.0030   0.99099+-0.0030   0.99099+-0.0030   0.99099+-0.0030   0.99099+-0.0030   0.99099+-0.0030           *
          11   0.99099+-0.0030   0.99099+-0.0030   0.99099+-0.0030   0.99099+-0.0030   0.99099+-0.0030   0.89189+-0.0318   0.99099+-0.0030   0.82883+-0.0298   0.87387+-0.0430   0.99099+-0.0030           *
          12   0.99099+-0.0030   0.48649+-0.0454   0.88288+-0.0228   0.65766+-0.0490   0.72973+-0.0439   0.81982+-0.0371   0.99099+-0.0030   0.78378+-0.0385   0.90090+-0.0236   0.99099+-0.0030   0.82883+-0.0425           *
          13   0.99099+-0.0030   0.99099+-0.0030   0.99099+-0.0030   0.99099+-0.0030   0.99099+-0.0030   0.99099+-0.0030   0.99099+-0.0030   0.99099+-0.0030   0.99099+-0.0030   0.99099+-0.0030   0.99099+-0.0030   0.68468+-0.0433           *
          14   0.99099+-0.0030   0.99099+-0.0030   0.99099+-0.0030   0.99099+-0.0030   0.99099+-0.0030   0.81081+-0.0359   0.99099+-0.0030   0.99099+-0.0030   0.88288+-0.0228   0.99099+-0.0030   0.99099+-0.0030   0.75676+-0.0279   0.99099+-0.0030           *
          15   0.99099+-0.0030   0.99099+-0.0030   0.99099+-0.0030   0.99099+-0.0030   0.99099+-0.0030   0.99099+-0.0030   0.99099+-0.0030   0.99099+-0.0030   0.99099+-0.0030   0.99099+-0.0030   0.99099+-0.0030   0.99099+-0.0030   0.99099+-0.0030   0.99099+-0.0030           *
          16   0.74775+-0.0451   0.99099+-0.0030   0.87387+-0.0274   0.99099+-0.0030   0.90090+-0.0236   0.99099+-0.0030   0.99099+-0.0030   0.99099+-0.0030   0.99099+-0.0030   0.99099+-0.0030   0.84685+-0.0389   0.81982+-0.0459   0.99099+-0.0030   0.99099+-0.0030   0.76577+-0.0311           *
          17   0.99099+-0.0030   0.99099+-0.0030   0.84685+-0.0310   0.99099+-0.0030   0.89189+-0.0318   0.99099+-0.0030   0.90991+-0.0287   0.99099+-0.0030   0.73874+-0.0522   0.99099+-0.0030   0.99099+-0.0030   0.83784+-0.0451   0.99099+-0.0030   0.99099+-0.0030   0.99099+-0.0030   0.99099+-0.0030           *
          18   0.99099+-0.0030   0.99099+-0.0030   0.99099+-0.0030   0.99099+-0.0030   0.99099+-0.0030   0.99099+-0.0030   0.99099+-0.0030   0.99099+-0.0030   0.99099+-0.0030   0.99099+-0.0030   0.99099+-0.0030   0.99099+-0.0030   0.99099+-0.0030   0.99099+-0.0030   0.99099+-0.0030   0.99099+-0.0030   0.99099+-0.0030           *
          19   0.99099+-0.0030   0.99099+-0.0030   0.99099+-0.0030   0.99099+-0.0030   0.99099+-0.0030   0.99099+-0.0030   0.99099+-0.0030   0.99099+-0.0030   0.99099+-0.0030   0.99099+-0.0030   0.99099+-0.0030   0.99099+-0.0030   0.99099+-0.0030   0.99099+-0.0030   0.99099+-0.0030   0.99099+-0.0030   0.99099+-0.0030   0.99099+-0.0030           *
          20   0.99099+-0.0030   0.99099+-0.0030   0.99099+-0.0030   0.99099+-0.0030   0.99099+-0.0030   0.99099+-0.0030   0.99099+-0.0030   0.99099+-0.0030   0.99099+-0.0030   0.99099+-0.0030   0.99099+-0.0030   0.99099+-0.0030   0.99099+-0.0030   0.99099+-0.0030   0.99099+-0.0030   0.99099+-0.0030   0.99099+-0.0030   0.99099+-0.0030   0.99099+-0.0030           *
          21   0.99099+-0.0030   0.99099+-0.0030   0.99099+-0.0030   0.99099+-0.0030   0.99099+-0.0030   0.99099+-0.0030   0.99099+-0.0030   0.99099+-0.0030   0.99099+-0.0030   0.99099+-0.0030   0.99099+-0.0030   0.99099+-0.0030   0.99099+-0.0030   0.99099+-0.0030   0.99099+-0.0030   0.99099+-0.0030   0.99099+-0.0030   0.99099+-0.0030   0.99099+-0.0030   0.99099+-0.0030           *
          22   0.99099+-0.0030   0.99099+-0.0030   0.99099+-0.0030   0.99099+-0.0030   0.99099+-0.0030   0.81081+-0.0236   0.99099+-0.0030   0.90090+-0.0272   0.89189+-0.0253   0.99099+-0.0030   0.99099+-0.0030   0.81982+-0.0253   0.99099+-0.0030   0.99099+-0.0030   0.99099+-0.0030   0.82883+-0.0485   0.96396+-0.0196   0.99099+-0.0030   0.99099+-0.0030   0.99099+-0.0030   0.99099+-0.0030           *
          23   0.99099+-0.0030   0.99099+-0.0030   0.99099+-0.0030   0.99099+-0.0030   0.99099+-0.0030   0.72072+-0.0559   0.99099+-0.0030   0.67568+-0.0413   0.99099+-0.0030   0.99099+-0.0030   0.99099+-0.0030   0.99099+-0.0030   0.99099+-0.0030   0.99099+-0.0030   0.99099+-0.0030   0.84685+-0.0310   0.72072+-0.0333   0.62162+-0.0317   0.59459+-0.0388   0.99099+-0.0030   0.56757+-0.0237   0.99099+-0.0030           *
          24   0.99099+-0.0030   0.99099+-0.0030   0.99099+-0.0030   0.99099+-0.0030   0.99099+-0.0030   0.85586+-0.0312   0.99099+-0.0030   0.79279+-0.0446   0.85586+-0.0390   0.99099+-0.0030   0.99099+-0.0030   0.79279+-0.0327   0.99099+-0.0030   0.99099+-0.0030   0.99099+-0.0030   0.92793+-0.0238   0.87387+-0.0238   0.99099+-0.0030   0.99099+-0.0030   0.99099+-0.0030   0.99099+-0.0030   0.99099+-0.0030   0.99099+-0.0030           *
          25   0.99099+-0.0030   0.99099+-0.0030   0.99099+-0.0030   0.99099+-0.0030   0.99099+-0.0030   0.99099+-0.0030   0.99099+-0.0030   0.99099+-0.0030   0.99099+-0.0030   0.99099+-0.0030   0.99099+-0.0030   0.99099+-0.0030   0.99099+-0.0030   0.99099+-0.0030   0.99099+-0.0030   0.99099+-0.0030   0.99099+-0.0030   0.99099+-0.0030   0.99099+-0.0030   0.99099+-0.0030   0.99099+-0.0030   0.99099+-0.0030   0.99099+-0.0030   0.99099+-0.0030           *
          26   0.99099+-0.0030   0.99099+-0.0030   0.99099+-0.0030   0.99099+-0.0030   0.99099+-0.0030   0.79279+-0.0354   0.99099+-0.0030   0.80180+-0.0459   0.82883+-0.0327   0.99099+-0.0030   0.99099+-0.0030   0.75676+-0.0433   0.99099+-0.0030   0.99099+-0.0030   0.99099+-0.0030   0.90090+-0.0236   0.89189+-0.0253   0.99099+-0.0030   0.99099+-0.0030   0.99099+-0.0030   0.99099+-0.0030   0.99099+-0.0030   0.99099+-0.0030   0.99099+-0.0030   0.99099+-0.0030           *
          27   0.99099+-0.0030   0.99099+-0.0030   0.99099+-0.0030   0.99099+-0.0030   0.99099+-0.0030   0.99099+-0.0030   0.99099+-0.0030   0.99099+-0.0030   0.99099+-0.0030   0.99099+-0.0030   0.99099+-0.0030   0.99099+-0.0030   0.99099+-0.0030   0.99099+-0.0030   0.99099+-0.0030   0.99099+-0.0030   0.99099+-0.0030   0.99099+-0.0030   0.99099+-0.0030   0.99099+-0.0030   0.99099+-0.0030   0.99099+-0.0030   0.99099+-0.0030   0.99099+-0.0030   0.99099+-0.0030   0.99099+-0.0030           *
          28   0.99099+-0.0030   0.80180+-0.0287   0.99099+-0.0030   0.76577+-0.0340   0.99099+-0.0030   0.72072+-0.0384   0.99099+-0.0030   0.85586+-0.0435   0.90090+-0.0429   0.99099+-0.0030   0.89189+-0.0214   0.99099+-0.0030   0.80180+-0.0345   0.83784+-0.0385   0.99099+-0.0030   0.82883+-0.0425   0.89189+-0.0417   0.99099+-0.0030   0.99099+-0.0030   0.99099+-0.0030   0.99099+-0.0030   0.99099+-0.0030   0.99099+-0.0030   0.99099+-0.0030   0.99099+-0.0030   0.99099+-0.0030   0.99099+-0.0030           *
          29   0.57658+-0.0411   0.99099+-0.0030   0.99099+-0.0030   0.99099+-0.0030   0.99099+-0.0030   0.74775+-0.0430   0.99099+-0.0030   0.82883+-0.0425   0.90090+-0.0272   0.99099+-0.0030   0.99099+-0.0030   0.99099+-0.0030   0.99099+-0.0030   0.99099+-0.0030   0.61261+-0.0425   0.99099+-0.0030   0.89189+-0.0253   0.99099+-0.0030   0.63964+-0.0550   0.54955+-0.0478   0.52252+-0.0504   0.99099+-0.0030   0.99099+-0.0030   0.99099+-0.0030   0.99099+-0.0030   0.99099+-0.0030   0.66667+-0.0202   0.99099+-0.0030           *
          30   0.99099+-0.0030   0.99099+-0.0030   0.99099+-0.0030   0.99099+-0.0030   0.99099+-0.0030   0.84685+-0.0244   0.99099+-0.0030   0.89189+-0.0253   0.89189+-0.0214   0.99099+-0.0030   0.99099+-0.0030   0.81081+-0.0450   0.99099+-0.0030   0.99099+-0.0030   0.99099+-0.0030   0.87387+-0.0274   0.90991+-0.0345   0.99099+-0.0030   0.99099+-0.0030   0.99099+-0.0030   0.99099+-0.0030   0.99099+-0.0030   0.99099+-0.0030   0.99099+-0.0030   0.99099+-0.0030   0.99099+-0.0030   0.99099+-0.0030   0.99099+-0.0030   0.99099+-0.0030           *
          31   0.63964+-0.0213   0.99099+-0.0030   0.99099+-0.0030   0.99099+-0.0030   0.99099+-0.0030   0.72973+-0.0516   0.99099+-0.0030   0.69369+-0.0490   0.95495+-0.0151   0.99099+-0.0030   0.99099+-0.0030   0.99099+-0.0030   0.99099+-0.0030   0.99099+-0.0030   0.66667+-0.0338   0.99099+-0.0030   0.77477+-0.0412   0.99099+-0.0030   0.48649+-0.0364   0.69369+-0.0430   0.54955+-0.0459   0.99099+-0.0030   0.99099+-0.0030   0.99099+-0.0030   0.99099+-0.0030   0.99099+-0.0030   0.53153+-0.0394   0.99099+-0.0030   0.99099+-0.0030   0.99099+-0.0030           *
          32   0.99099+-0.0030   0.99099+-0.0030   0.99099+-0.0030   0.99099+-0.0030   0.99099+-0.0030   0.99099+-0.0030   0.99099+-0.0030   0.99099+-0.0030   0.99099+-0.0030   0.99099+-0.0030   0.99099+-0.0030   0.99099+-0.0030   0.99099+-0.0030   0.99099+-0.0030   0.99099+-0.0030   0.99099+-0.0030   0.99099+-0.0030   0.99099+-0.0030   0.99099+-0.0030   0.99099+-0.0030   0.99099+-0.0030   0.99099+-0.0030   0.99099+-0.0030   0.99099+-0.0030   0.99099+-0.0030   0.99099+-0.0030   0.99099+-0.0030   0.99099+-0.0030   0.99099+-0.0030   0.99099+-0.0030   0.99099+-0.0030           *
          33   0.99099+-0.0030   0.99099+-0.0030   0.99099+-0.0030   0.99099+-0.0030   0.99099+-0.0030   0.77477+-0.0279   0.99099+-0.0030   0.69369+-0.0385   0.99099+-0.0030   0.99099+-0.0030   0.99099+-0.0030   0.99099+-0.0030   0.99099+-0.0030   0.99099+-0.0030   0.99099+-0.0030   0.82883+-0.0265   0.73874+-0.0354   0.69369+-0.0490   0.66667+-0.0412   0.99099+-0.0030   0.78378+-0.0451   0.99099+-0.0030   0.99099+-0.0030   0.99099+-0.0030   0.99099+-0.0030   0.99099+-0.0030   0.59459+-0.0454   0.99099+-0.0030   0.99099+-0.0030   0.99099+-0.0030   0.99099+-0.0030   0.60360+-0.0385           *
          34   0.58559+-0.0280   0.99099+-0.0030   0.99099+-0.0030   0.99099+-0.0030   0.99099+-0.0030   0.78378+-0.0451   0.99099+-0.0030   0.71171+-0.0497   0.86486+-0.0279   0.99099+-0.0030   0.99099+-0.0030   0.99099+-0.0030   0.99099+-0.0030   0.99099+-0.0030   0.63063+-0.0236   0.99099+-0.0030   0.85586+-0.0205   0.99099+-0.0030   0.54054+-0.0636   0.57658+-0.0562   0.65766+-0.0360   0.99099+-0.0030   0.99099+-0.0030   0.99099+-0.0030   0.99099+-0.0030   0.99099+-0.0030   0.77477+-0.0279   0.99099+-0.0030   0.99099+-0.0030   0.99099+-0.0030   0.99099+-0.0030   0.73874+-0.0298   0.99099+-0.0030           *
          35   0.99099+-0.0030   0.99099+-0.0030   0.99099+-0.0030   0.99099+-0.0030   0.99099+-0.0030   0.64865+-0.0504   0.99099+-0.0030   0.72973+-0.0439   0.99099+-0.0030   0.99099+-0.0030   0.99099+-0.0030   0.99099+-0.0030   0.99099+-0.0030   0.99099+-0.0030   0.99099+-0.0030   0.72973+-0.0287   0.67568+-0.0455   0.62162+-0.0317   0.64865+-0.0764   0.99099+-0.0030   0.55856+-0.0647   0.99099+-0.0030   0.99099+-0.0030   0.99099+-0.0030   0.99099+-0.0030   0.99099+-0.0030   0.67568+-0.0365   0.99099+-0.0030   0.99099+-0.0030   0.99099+-0.0030   0.99099+-0.0030   0.62162+-0.0628   0.99099+-0.0030   0.99099+-0.0030           *
          36   0.99099+-0.0030   0.99099+-0.0030   0.99099+-0.0030   0.99099+-0.0030   0.99099+-0.0030   0.99099+-0.0030   0.99099+-0.0030   0.99099+-0.0030   0.99099+-0.0030   0.99099+-0.0030   0.99099+-0.0030   0.99099+-0.0030   0.99099+-0.0030   0.99099+-0.0030   0.99099+-0.0030   0.99099+-0.0030   0.99099+-0.0030   0.99099+-0.0030   0.99099+-0.0030   0.99099+-0.0030   0.99099+-0.0030   0.99099+-0.0030   0.99099+-0.0030   0.99099+-0.0030   0.99099+-0.0030   0.99099+-0.0030   0.99099+-0.0030   0.99099+-0.0030   0.99099+-0.0030   0.99099+-0.0030   0.99099+-0.0030   0.99099+-0.0030   0.99099+-0.0030   0.99099+-0.0030   0.99099+-0.0030           *
          37   0.99099+-0.0030   0.99099+-0.0030   0.99099+-0.0030   0.99099+-0.0030   0.99099+-0.0030   0.99099+-0.0030   0.99099+-0.0030   0.99099+-0.0030   0.99099+-0.0030   0.99099+-0.0030   0.99099+-0.0030   0.99099+-0.0030   0.99099+-0.0030   0.99099+-0.0030   0.99099+-0.0030   0.99099+-0.0030   0.99099+-0.0030   0.99099+-0.0030   0.99099+-0.0030   0.99099+-0.0030   0.99099+-0.0030   0.99099+-0.0030   0.99099+-0.0030   0.99099+-0.0030   0.99099+-0.0030   0.99099+-0.0030   0.99099+-0.0030   0.99099+-0.0030   0.99099+-0.0030   0.99099+-0.0030   0.99099+-0.0030   0.99099+-0.0030   0.99099+-0.0030   0.99099+-0.0030   0.99099+-0.0030   0.99099+-0.0030           *
          38   0.68468+-0.0474   0.99099+-0.0030   0.99099+-0.0030   0.99099+-0.0030   0.99099+-0.0030   0.73874+-0.0425   0.99099+-0.0030   0.82883+-0.0298   0.75676+-0.0364   0.99099+-0.0030   0.99099+-0.0030   0.99099+-0.0030   0.99099+-0.0030   0.99099+-0.0030   0.64865+-0.0228   0.99099+-0.0030   0.87387+-0.0196   0.99099+-0.0030   0.67568+-0.0311   0.68468+-0.0433   0.61261+-0.0466   0.99099+-0.0030   0.99099+-0.0030   0.99099+-0.0030   0.99099+-0.0030   0.99099+-0.0030   0.72973+-0.0516   0.99099+-0.0030   0.99099+-0.0030   0.99099+-0.0030   0.99099+-0.0030   0.65766+-0.0490   0.99099+-0.0030   0.99099+-0.0030   0.99099+-0.0030   0.99099+-0.0030   0.59459+-0.0338           *
          39   0.99099+-0.0030   0.99099+-0.0030   0.99099+-0.0030   0.99099+-0.0030   0.99099+-0.0030   0.99099+-0.0030   0.99099+-0.0030   0.99099+-0.0030   0.99099+-0.0030   0.99099+-0.0030   0.99099+-0.0030   0.99099+-0.0030   0.99099+-0.0030   0.99099+-0.0030   0.99099+-0.0030   0.99099+-0.0030   0.99099+-0.0030   0.99099+-0.0030   0.99099+-0.0030   0.99099+-0.0030   0.99099+-0.0030   0.99099+-0.0030   0.99099+-0.0030   0.99099+-0.0030   0.99099+-0.0030   0.99099+-0.0030   0.99099+-0.0030   0.99099+-0.0030   0.99099+-0.0030   0.99099+-0.0030   0.99099+-0.0030   0.99099+-0.0030   0.99099+-0.0030   0.99099+-0.0030   0.99099+-0.0030   0.99099+-0.0030   0.99099+-0.0030   0.99099+-0.0030           *
          40   0.82883+-0.0265   0.99099+-0.0030   0.88288+-0.0266   0.99099+-0.0030   0.84685+-0.0338   0.99099+-0.0030   0.99099+-0.0030   0.99099+-0.0030   0.99099+-0.0030   0.99099+-0.0030   0.89189+-0.0253   0.75676+-0.0493   0.99099+-0.0030   0.99099+-0.0030   0.75676+-0.0511   0.99099+-0.0030   0.99099+-0.0030   0.99099+-0.0030   0.79279+-0.0327   0.82883+-0.0184   0.74775+-0.0361   0.94595+-0.0154   0.88288+-0.0266   0.85586+-0.0246   0.99099+-0.0030   0.84685+-0.0338   0.72973+-0.0439   0.81081+-0.0304   0.99099+-0.0030   0.88288+-0.0379   0.99099+-0.0030   0.76577+-0.0340   0.84685+-0.0244   0.99099+-0.0030   0.85586+-0.0413   0.99099+-0.0030   0.76577+-0.0245   0.99099+-0.0030   0.99099+-0.0030           *
</PairFstPvalMat> <data>


------------
Matrix of significant Fst P values
Significance Level=0.0050
------------

Number of permutations : 110

                     1         2         3         4         5         6         7         8         9        10        11        12        13        14        15        16        17        18        19        20        21        22        23        24        25        26        27        28        29        30        31        32        33        34        35        36        37        38        39        40
           1                   -         -         -         -         -         -         -         -         -         -         -         -         -         -         -         -         -         -         -         -         -         -         -         -         -         -         -         -         -         -         -         -         -         -         -         -         -         -         -
           2         -                   -         -         -         -         -         -         -         -         -         -         -         -         -         -         -         -         -         -         -         -         -         -         -         -         -         -         -         -         -         -         -         -         -         -         -         -         -         -
           3         -         -                   -         -         -         -         -         -         -         -         -         -         -         -         -         -         -         -         -         -         -         -         -         -         -         -         -         -         -         -         -         -         -         -         -         -         -         -         -
           4         -         -         -                   -         -         -         -         -         -         -         -         -         -         -         -         -         -         -         -         -         -         -         -         -         -         -         -         -         -         -         -         -         -         -         -         -         -         -         -
           5         -         -         -         -                   -         -         -         -         -         -         -         -         -         -         -         -         -         -         -         -         -         -         -         -         -         -         -         -         -         -         -         -         -         -         -         -         -         -         -
           6         -         -         -         -         -                   -         -         -         -         -         -         -         -         -         -         -         -         -         -         -         -         -         -         -         -         -         -         -         -         -         -         -         -         -         -         -         -         -         -
           7         -         -         -         -         -         -                   -         -         -         -         -         -         -         -         -         -         -         -         -         -         -         -         -         -         -         -         -         -         -         -         -         -         -         -         -         -         -         -         -
           8         -         -         -         -         -         -         -                   -         -         -         -         -         -         -         -         -         -         -         -         -         -         -         -         -         -         -         -         -         -         -         -         -         -         -         -         -         -         -         -
           9         -         -         -         -         -         -         -         -                   -         -         -         -         -         -         -         -         -         -         -         -         -         -         -         -         -         -         -         -         -         -         -         -         -         -         -         -         -         -         -
          10         -         -         -         -         -         -         -         -         -                   -         -         -         -         -         -         -         -         -         -         -         -         -         -         -         -         -         -         -         -         -         -         -         -         -         -         -         -         -         -
          11         -         -         -         -         -         -         -         -         -         -                   -         -         -         -         -         -         -         -         -         -         -         -         -         -         -         -         -         -         -         -         -         -         -         -         -         -         -         -         -
          12         -         -         -         -         -         -         -         -         -         -         -                   -         -         -         -         -         -         -         -         -         -         -         -         -         -         -         -         -         -         -         -         -         -         -         -         -         -         -         -
          13         -         -         -         -         -         -         -         -         -         -         -         -                   -         -         -         -         -         -         -         -         -         -         -         -         -         -         -         -         -         -         -         -         -         -         -         -         -         -         -
          14         -         -         -         -         -         -         -         -         -         -         -         -         -                   -         -         -         -         -         -         -         -         -         -         -         -         -         -         -         -         -         -         -         -         -         -         -         -         -         -
          15         -         -         -         -         -         -         -         -         -         -         -         -         -         -                   -         -         -         -         -         -         -         -         -         -         -         -         -         -         -         -         -         -         -         -         -         -         -         -         -
          16         -         -         -         -         -         -         -         -         -         -         -         -         -         -         -                   -         -         -         -         -         -         -         -         -         -         -         -         -         -         -         -         -         -         -         -         -         -         -         -
          17         -         -         -         -         -         -         -         -         -         -         -         -         -         -         -         -                   -         -         -         -         -         -         -         -         -         -         -         -         -         -         -         -         -         -         -         -         -         -         -
          18         -         -         -         -         -         -         -         -         -         -         -         -         -         -         -         -         -                   -         -         -         -         -         -         -         -         -         -         -         -         -         -         -         -         -         -         -         -         -         -
          19         -         -         -         -         -         -         -         -         -         -         -         -         -         -         -         -         -         -                   -         -         -         -         -         -         -         -         -         -         -         -         -         -         -         -         -         -         -         -         -
          20         -         -         -         -         -         -         -         -         -         -         -         -         -         -         -         -         -         -         -                   -         -         -         -         -         -         -         -         -         -         -         -         -         -         -         -         -         -         -         -
          21         -         -         -         -         -         -         -         -         -         -         -         -         -         -         -         -         -         -         -         -                   -         -         -         -         -         -         -         -         -         -         -         -         -         -         -         -         -         -         -
          22         -         -         -         -         -         -         -         -         -         -         -         -         -         -         -         -         -         -         -         -         -                   -         -         -         -         -         -         -         -         -         -         -         -         -         -         -         -         -         -
          23         -         -         -         -         -         -         -         -         -         -         -         -         -         -         -         -         -         -         -         -         -         -                   -         -         -         -         -         -         -         -         -         -         -         -         -         -         -         -         -
          24         -         -         -         -         -         -         -         -         -         -         -         -         -         -         -         -         -         -         -         -         -         -         -                   -         -         -         -         -         -         -         -         -         -         -         -         -         -         -         -
          25         -         -         -         -         -         -         -         -         -         -         -         -         -         -         -         -         -         -         -         -         -         -         -         -                   -         -         -         -         -         -         -         -         -         -         -         -         -         -         -
          26         -         -         -         -         -         -         -         -         -         -         -         -         -         -         -         -         -         -         -         -         -         -         -         -         -                   -         -         -         -         -         -         -         -         -         -         -         -         -         -
          27         -         -         -         -         -         -         -         -         -         -         -         -         -         -         -         -         -         -         -         -         -         -         -         -         -         -                   -         -         -         -         -         -         -         -         -         -         -         -         -
          28         -         -         -         -         -         -         -         -         -         -         -         -         -         -         -         -         -         -         -         -         -         -         -         -         -         -         -                   -         -         -         -         -         -         -         -         -         -         -         -
          29         -         -         -         -         -         -         -         -         -         -         -         -         -         -         -         -         -         -         -         -         -         -         -         -         -         -         -         -                   -         -         -         -         -         -         -         -         -         -         -
          30         -         -         -         -         -         -         -         -         -         -         -         -         -         -         -         -         -         -         -         -         -         -         -         -         -         -         -         -         -                   -         -         -         -         -         -         -         -         -         -
          31         -         -         -         -         -         -         -         -         -         -         -         -         -         -         -         -         -         -         -         -         -         -         -         -         -         -         -         -         -         -                   -         -         -         -         -         -         -         -         -
          32         -         -         -         -         -         -         -         -         -         -         -         -         -         -         -         -         -         -         -         -         -         -         -         -         -         -         -         -         -         -         -                   -         -         -         -         -         -         -         -
          33         -         -         -         -         -         -         -         -         -         -         -         -         -         -         -         -         -         -         -         -         -         -         -         -         -         -         -         -         -         -         -         -                   -         -         -         -         -         -         -
          34         -         -         -         -         -         -         -         -         -         -         -         -         -         -         -         -         -         -         -         -         -         -         -         -         -         -         -         -         -         -         -         -         -                   -         -         -         -         -         -
          35         -         -         -         -         -         -         -         -         -         -         -         -         -         -         -         -         -         -         -         -         -         -         -         -         -         -         -         -         -         -         -         -         -         -                   -         -         -         -         -
          36         -         -         -         -         -         -         -         -         -         -         -         -         -         -         -         -         -         -         -         -         -         -         -         -         -         -         -         -         -         -         -         -         -         -         -                   -         -         -         -
          37         -         -         -         -         -         -         -         -         -         -         -         -         -         -         -         -         -         -         -         -         -         -         -         -         -         -         -         -         -         -         -         -         -         -         -         -                   -         -         -
          38         -         -         -         -         -         -         -         -         -         -         -         -         -         -         -         -         -         -         -         -         -         -         -         -         -         -         -         -         -         -         -         -         -         -         -         -         -                   -         -
          39         -         -         -         -         -         -         -         -         -         -         -         -         -         -         -         -         -         -         -         -         -         -         -         -         -         -         -         -         -         -         -         -         -         -         -         -         -         -                   -
          40         -         -         -         -         -         -         -         -         -         -         -         -         -         -         -         -         -         -         -         -         -         -         -         -         -         -         -         -         -         -         -         -         -         -         -         -         -         -         -          


********************
Locus by locus AMOVA:
********************

Distance method for locus-by-locus analysis: Pairwise difference

List of loci with only one allele:
----------------------------------

1 2 3 4 5 6 7 8 9 10 11 12 13 14 15 16 17 18 19 20 21 22 23 24 25 26 27 28 29 30 
31 32 33 34 35 37 38 39 40 41 42 43 44 45 46 47 48 49 50 51 52 53 54 55 56 57 58 60 61 62 
63 64 65 66 67 68 69 70 71 72 73 74 75 76 77 78 79 80 81 82 83 84 85 87 88 89 90 91 92 93 
94 95 96 97 98 99 100 101 102 103 104 105 106 107 108 109 110 111 112 113 114 115 116 117 118 119 120 121 122 123 
124 125 126 127 128 129 130 131 132 133 134 135 136 137 138 139 140 141 142 143 144 145 146 147 148 149 150 151 152 153 
154 155 156 157 159 160 162 163 164 165 166 167 168 169 170 171 172 173 174 175 176 177 178 179 180 181 182 183 184 185 
186 187 188 189 190 191 192 193 194 195 196 197 198 199 200 201 202 203 205 206 207 208 209 210 211 212 213 214 215 216 
217 218 219 220 221 222 223 224 225 226 228 229 230 231 232 233 234 235 236 237 238 239 240 241 242 243 244 245 246 247 
248 249 250 251 253 254 255 256 257 258 259 260 261 262 263 264 265 266 267 268 269 270 
</data>

 <A NAME="30_12_25at09_21_00pop_Loc_by_Loc_AMOVA"></A> 
<data>


----------------------------------------
AMOVA Results for polymorphic loci only:
----------------------------------------

       Among populations:                                    Within populations:                                 Fixation indices:
  Locus            SSD   d.f.             Va    % variation            SSD   d.f.             Vb    % variation       FST   P-value
     36        5.47943     39       -0.07251      -30.54545       16.73333     54        0.30988      130.54545  -0.30545   0.99804
     59        1.19504     39       -0.00802      -19.39633        2.66667     54        0.04938      119.39633  -0.19396   0.85630
     86        5.13369     39       -0.08621      -34.92900       17.98333     54        0.33302      134.92900  -0.34929   1.00000
    158        0.48936     39        0.00141       13.19684        0.50000     54        0.00926       86.80316   0.13197   0.38612
    161        0.49078     39       -0.00624      -29.82553        1.46667     54        0.02716      129.82553  -0.29826   0.94233
    204        0.62411     39       -0.00372      -17.73440        1.33333     54        0.02469      117.73440  -0.17734   0.76246
    227        0.70745     39       -0.00214      -10.20744        1.25000     54        0.02315      110.20744  -0.10207   0.56598
    252        1.35035     39       -0.01900      -31.66270        4.26667     54        0.07901      131.66270  -0.31663   0.98534

====================================================
Global AMOVA results as a weighted average over loci
====================================================

----------------------------------------------------
AMOVA design and results (average over 8 loci):
----------------------------------------------------

------------------------------------------------------------------------
 Source of               Sum of           Variance            Percentage
 variation               squares          components          variation
------------------------------------------------------------------------
 Among
 populations              15.470            -0.19643           -29.80253

 Within
 populations              46.200             0.85556           129.80253
------------------------------------------------------------------------
 Total                    61.670             0.65912
------------------------------------------------------------------------


Average F-Statistics over all loci
 Fixation Indices
       FST :     -0.29803
</data>

 <A NAME="30_12_25at09_21_00_comp_sum_bootstrap"></A> 
<data>


FST bootstrap percentile values (over 20000 bootstraps)
-------------------------------------------------------

 0.05 %    : -0.34092
 0.1 %     : -0.33973
 0.25 %    : -0.33711
 0.5 %     : -0.33545
 1 %       : -0.33326
 2.5 %     : -0.32909
 5 %       : -0.32518
 10 %      : -0.32012
 50 %      : -0.29617
 90 %      : -0.24624
 95 %      : -0.21391
 97.5 %    : -0.18518
 99 %      : -0.15648
 99.5 %    : -0.13858
 99.75 %   : -0.12047
 99.9 %    : -0.09869
 99.95 %   : -0.08196


------------------
Significance tests (1023 permutations)
------------------

Va and FST : P(rand. value > obs. value)  =  1.00000
             P(rand. value = obs. value)  =  0.00000
                                  P-value =  1.00000


==============================================================================
== DETECTION OF LOCI UNDER SELECTION FROM GENOME SCANS BASED ON F-STATISTICS
==============================================================================
</data>
<Reference>Beaumont, M.A., and Nichols, R.A., 1996.</Reference>
<Reference>Excoffier, L. Hofer, T. and Foll,M. 2009.</Reference>
<data>
</data>

 <A NAME="30_12_25at09_21_00_fdist2_"></A> 
<data>

	Observed F-statistics lead to invalid migration rates. Coalescent simulations cannot be performed.
Perform a simple AMOVA to check that all F-statistics are within the interval ]0..1[

////////////////////////////////////////////////////////////////////
END OF RUN NUMBER 1 (30/12/25 at 09:21:00))
Total computing time for this run : 0h 0m 0s 705 ms
////////////////////////////////////////////////////////////////////


</data>

</Arlequin>
```
