## Supplementary File 2 for "Limited genetic structure and high gene flow in *Fasciola hepatica* populations infecting ruminants in different geographic areas in the UK": Supplementary File 2.xml (part 1 of 2)

```
<?xml version="1.0" encoding="ISO-8859-1"?>
<?xml-stylesheet type="text/xsl" href="file:///C:/Users/ma04426/OneDrive - University of Surrey/softwares/WinArl35/WinArl35/ArlequinStyleSheet.xsl"?>
<!--Arlequin results file-->

<Arlequin>

<data>


</data>

<header>
Arlequin results
</header>
<data>

</data>

 <A NAME="01_01_26at11_39_14"></A> 
<data>

</data> <run time="01/01/26 at 11:39:14">

////////////////////////////////////////////////////////////////////
RUN NUMBER 1 (01/01/26 at 11:39:14)
////////////////////////////////////////////////////////////////////

</run> <data>
</data>

 <A NAME="01_01_26at11_39_14_run_information"></A> 
<data>


Project information:
--------------------
	NbSamples      =  42
	DataType       =  DNA
	GenotypicData  =  0

</data> <title time="01/01/26 at 11:39:14">

==============================
Settings used for Calculations
==============================

</title> <data>

 General settings:
 -----------------
        Deletion Weight                = 1
        Transition Weight Weight       = 1
        Tranversion Weight Weight      = 1
        Epsilon Value                  = 1e-007
        Significant digits for output  = 5
        Use original haplotype definition
        Alllowed level of missing data = 0.05

 Active Tasks:
 -------------

    Standard indices:
    -----------------

    Molecular Diversity:
    --------------------
        Molecular Distance :Pairwise difference
        GammaA Value       = 0
        Theta estimators   : 
            Theta(Hom)
            Theta(S)
            Theta(k)
            Theta(Pi)

        Compute minimum spanning network between haplotypes
        Print out inter-haplotypic distance matrix
    Linkage disequilibrium test:
    ----------------------------
        No. of steps in Markov chain      = 10000
        No. of Dememorisation Steps       = 1000
        Required precision on Probability = 0
        D and D' coefficients for all pairs of alleles : No
        Print Histogram and table : No

    Hardy-Weinberg equilibrium test:
    --------------------------------

    Analysis of Molecular Variance:
    -------------------------------
        No. of Permutations = 1000
        Print out inter-haplotypic distance matrix

    Population pairwise Fst values:
    -------------------------------
        No. of permutations for significance = 100
        No. of permutations for Mantel test  = 1000

       Distance matrix:
            Compute distance matrix
            Molecular distance : Pairwise difference
            Gamma a value      = 0


==============================================================================
== ANALYSES AT THE INTRA-POPULATION LEVEL
==============================================================================
</data>

 <A NAME="01_01_26at11_39_14_group0"></A> 
<data>


===============================================================================
== Sample : 	P10C
===============================================================================


===============================
== Standard diversity indices : (P10C)
===============================

Reference: </data>
<Reference>Nei, M., 1987.</Reference>
<data>
No. of gene copies       : 2
No. of sequences         : 2
No. of loci              : 319
No. of usable loci       : 319 loci with less than  5.00 % missing data
No. of polymorphic sites : 5


Results are only shown for polymorphic loci
-------------------------------------------------
           Num.
           gene     Num.        Exp.
Locus#    copies   alleles       Het
-------------------------------------------------
    44         2         2   1.00000
    65         2         2   1.00000
    77         2         2   1.00000
   131         2         2   1.00000
   197         2         2   1.00000
-------------------------------------------------
  Mean     2.000     2.000   1.00000
  s.d.     0.000     0.000   0.00000
-------------------------------------------------


Haplotype-level computations
----------------------------

Sum of square freqs.     :  0.5000
Gene diversity           :  1.0000 +/-  0.5000

(Standard deviation is for the sampling process)

================================
== Molecular diversity indices : (P10C)
================================

</data>
<Reference>Tajima, F., 1983.</Reference>
<Reference>Tajima, F. 1993.</Reference>
<Reference>Nei, M., 1987.</Reference>
<Reference>Zouros, E., 1979.</Reference>
<Reference>Ewens, W.J. 1972.</Reference>
<data>
Sample size                                  : 2.0000
No. of haplotypes                            : 2

Deletion weight                              : 1.0000
Transition weight                            : 1.0000
Transversion weight                          : 1.0000
Allowed level of missing data                : 5.0000 %
Number of observed transitions               : 2
Number of observed transversions             : 3
Number of substitutions                      : 5
Number of observed indels                    : 0
Number of polymorphic sites                  : 5
Number of observed sites with transitions    : 2
Number of observed sites with transversions  : 3
Number of observed sites with substitutions  : 5
Number of observed sites with indels         : 0
Number of observed nucleotide sites          : 319
Number of usable nucleotide sites            : 319

Nucleotide composition (Relative values)
   C : 10.19%
   T : 50.47%
   A : 14.26%
   G : 25.08%
   Total :100.00%


Distance method                              : Pairwise difference (no Gamma correction)

Inter-haplotypic distance matrix (s.d. above diagonal):

</data> <interHapDistMatrix pop="P10C" time="01/01/26 at 11:39:14">

                  p10c-asv10     p10c-asv1

    p10c-asv10                      2.2185
     p10c-asv1        5.0000              

</interHapDistMatrix> <data>


List of Haplotypes:

</data> <interHapDistMatrixLabels pop="P10C" time="01/01/26 at 11:39:14">

    p10c-asv10 : TTATAATGATTTTTTTCTTTTTGATGCCGGTGTTGATTGGGGGGTTTGGTAATTATTTGTTGCCTTTATTGTTAGGTATTCCTGATTTGAATTTGCCTCGTTTAAATGCTTTGAGTGCTTGGTTGTTATTTCCTGCTTGTGTTTGTTTGTCTTTTGGTTTGATAGGGGGTGTAGGTGTTGGTTGAACTTTTTATCCACCTCTTTCTAGGTTGGATTATTCTAGGTGGGGGGTTGATTTTTTGATGTTTTCTCTTCATTTGGCTGGGGTTTCTAGTCTTTTAGGTTCTATTAAATTTATTTGTACTATTTTAGAGGTTAT
     p10c-asv1 : TTATAATGATTTTTTTCTTTTTGATGCCGGTGTTGATTGGGGGTTTTGGTAATTATTTGTTGCCCTTATTGTTAGGGATTCCTGATTTGAATTTGCCTCGTTTAAATGCTTTGAGTGCTTGGTTGTTATTGCCTGCTTGTGTTTGTTTGTCTTTTGGTTTGATAGGGGGTGTAGGTGTTGGTTGAACTTTTTATCCGCCTCTTTCTAGGTTGGATTATTCTAGGTGGGGGGTTGATTTTTTGATGTTTTCTCTTCATTTGGCTGGGGTTTCTAGTCTTTTAGGTTCTATTAAATTTATTTGTACTATTTTAGAGGTTAT

</interHapDistMatrixLabels> <data>


===========================================
MINIMUM SPANNING TREE between        2 OTUs
===========================================
Reference: </data>
<Reference>Rohlf, F.J., 1973.</Reference>
<data>

         OTU 1           OTU 2    Connection length
         =====           =====    =================
    p10c-asv10       p10c-asv1             5.00000


-------------------------------------------
NEXUS notation for MST
-------------------------------------------

#NEXUS
begin trees;  [NEXUS Treefile section generated by Arlequin]
tree P10C_MST = [&amp;U] (p10c-asv10:0, p10c-asv1:5.00000);
end;


===================================================================
Alternative connections between OTUs
to extend the minimum spanning tree into a MINIMUM SPANNING NETWORK
===================================================================

           OTU    List of alternative links
           ===    =========================


Mean number of pairwise differences          :     5.000000 +/-     3.872983

Nucleotide diversity (average over loci)     :     0.015674 +/-     0.017170

(Standard deviations are for both the sampling and the stochastic processes)

Unable to compute Theta(Hom) when all gene copies are different

Unable to compute Theta(k) when all gene copies are different

         Theta(S) :     5.000000
    S.D. Theta(S) :     3.872983

        Theta(Pi) :     5.000000
   S.D. Theta(Pi) :     5.477226

====================================
== Pairwise linkage disequilibrium : (P10C)
====================================

</data>
<Reference>Slatkin, M. 1994a.</Reference>
<Reference>Slatkin, M. and Excoffier, L. 1996.</Reference>
<Reference>Lewontin, R. C., and K. Kojima 1960.</Reference>
<data>
Test of linkage disequilibrium for all pairs of loci:
-----------------------------------------------------


Exact test using a Markov chain :
Chain length     :10000
Dememorization   :1000
Note: The test is only performed for polymorphic pairs of loci

Pair (43, 64) Exact P=1.000000  +-  0.000000 (10100 Steps done)
Pair (43, 76) Exact P=1.000000  +-  0.000000 (10100 Steps done)
Pair (64, 76) Exact P=1.000000  +-  0.000000 (10100 Steps done)
Pair (43, 130) Exact P=1.000000  +-  0.000000 (10100 Steps done)
Pair (64, 130) Exact P=1.000000  +-  0.000000 (10100 Steps done)
Pair (76, 130) Exact P=1.000000  +-  0.000000 (10100 Steps done)
Pair (43, 196) Exact P=1.000000  +-  0.000000 (10100 Steps done)
Pair (64, 196) Exact P=1.000000  +-  0.000000 (10100 Steps done)
Pair (76, 196) Exact P=1.000000  +-  0.000000 (10100 Steps done)
Pair (130, 196) Exact P=1.000000  +-  0.000000 (10100 Steps done)

Table of significant linkage disequilibrium (significance level=0.0500):

          --------------------
Locus  # | 43| 64| 76|130|196|
          --------------------
      43 |  *   -   -   -   - 
      64 |  -   *   -   -   - 
      76 |  -   -   *   -   - 
     130 |  -   -   -   *   - 
     196 |  -   -   -   -   * 

Number of linked loci per polymorphic locus (significance level=0.0500):
----------------------------------------------------
y\Locus:    43   64   76  130  196   No. of Loci
------------------------------------------------------
     1       0    0    0    0    0            5
------------------------------------------------------


Percentage of linked loci per locus (significance level=0.0500):
-------------------------------------------------------------------
y\Locus:       43      64      76     130     196   No. of Loci
---------------------------------------------------------------------
     1        0.0     0.0     0.0     0.0     0.0            5
---------------------------------------------------------------------


Remark: All these results can be found in the file: C:/Users/ma04426/OneDrive - University of Surrey/Article 2_Population_genetics_MOI_ gene flow/COX1 cutoff_2000 data analysis/AMOVA using Arlequin/AMOVA_Sheep_Cattle_Arlequin/output.res/ld_dis.xl


--------------------
Loci 43 and 64
--------------------

  1: Observed contingency table

Locus43\Locus64|   T|   C|
              G|   1|   0|   1
              T|   0|   1|   1
               |   1|   1|
  Total number of gametes : 2

  2: Expected table

Locus43\Locus64|       T|       C|
              G|    0.50|    0.50|
              T|    0.50|    0.50|

--------------------
Loci 43 and 76
--------------------

  1: Observed contingency table

Locus43\Locus76|   T|   G|
              G|   1|   0|   1
              T|   0|   1|   1
               |   1|   1|
  Total number of gametes : 2

  2: Expected table

Locus43\Locus76|       T|       G|
              G|    0.50|    0.50|
              T|    0.50|    0.50|

--------------------
Loci 64 and 76
--------------------

  1: Observed contingency table

Locus64\Locus76|   T|   G|
              T|   1|   0|   1
              C|   0|   1|   1
               |   1|   1|
  Total number of gametes : 2

  2: Expected table

Locus64\Locus76|       T|       G|
              T|    0.50|    0.50|
              C|    0.50|    0.50|

--------------------
Loci 43 and 130
--------------------

  1: Observed contingency table

Locus43\Locus130|   T|   G|
              G|   1|   0|   1
              T|   0|   1|   1
               |   1|   1|
  Total number of gametes : 2

  2: Expected table

Locus43\Locus130|       T|       G|
              G|    0.50|    0.50|
              T|    0.50|    0.50|

--------------------
Loci 64 and 130
--------------------

  1: Observed contingency table

Locus64\Locus130|   T|   G|
              T|   1|   0|   1
              C|   0|   1|   1
               |   1|   1|
  Total number of gametes : 2

  2: Expected table

Locus64\Locus130|       T|       G|
              T|    0.50|    0.50|
              C|    0.50|    0.50|

--------------------
Loci 76 and 130
--------------------

  1: Observed contingency table

Locus76\Locus130|   T|   G|
              T|   1|   0|   1
              G|   0|   1|   1
               |   1|   1|
  Total number of gametes : 2

  2: Expected table

Locus76\Locus130|       T|       G|
              T|    0.50|    0.50|
              G|    0.50|    0.50|

--------------------
Loci 43 and 196
--------------------

  1: Observed contingency table

Locus43\Locus196|   A|   G|
              G|   1|   0|   1
              T|   0|   1|   1
               |   1|   1|
  Total number of gametes : 2

  2: Expected table

Locus43\Locus196|       A|       G|
              G|    0.50|    0.50|
              T|    0.50|    0.50|

--------------------
Loci 64 and 196
--------------------

  1: Observed contingency table

Locus64\Locus196|   A|   G|
              T|   1|   0|   1
              C|   0|   1|   1
               |   1|   1|
  Total number of gametes : 2

  2: Expected table

Locus64\Locus196|       A|       G|
              T|    0.50|    0.50|
              C|    0.50|    0.50|

--------------------
Loci 76 and 196
--------------------

  1: Observed contingency table

Locus76\Locus196|   A|   G|
              T|   1|   0|   1
              G|   0|   1|   1
               |   1|   1|
  Total number of gametes : 2

  2: Expected table

Locus76\Locus196|       A|       G|
              T|    0.50|    0.50|
              G|    0.50|    0.50|

--------------------
Loci 130 and 196
--------------------

  1: Observed contingency table

Locus130\Locus196|   A|   G|
              T|   1|   0|   1
              G|   0|   1|   1
               |   1|   1|
  Total number of gametes : 2

  2: Expected table

Locus130\Locus196|       A|       G|
              T|    0.50|    0.50|
              G|    0.50|    0.50|
</data>

 <A NAME="01_01_26at11_39_14_group1"></A> 
<data>


===============================================================================
== Sample : 	P11S
===============================================================================


===============================
== Standard diversity indices : (P11S)
===============================

Reference: </data>
<Reference>Nei, M., 1987.</Reference>
<data>
No. of gene copies       : 4
No. of sequences         : 4
No. of loci              : 319
No. of usable loci       : 312 loci with less than  5.00 % missing data
No. of polymorphic sites : 6


Results are only shown for polymorphic loci
-------------------------------------------------
           Num.
           gene     Num.        Exp.
Locus#    copies   alleles       Het
-------------------------------------------------
    44         4         2   0.50000
    65         4         2   0.50000
    77         4         2   0.50000
   131         4         2   0.50000
   197         4         2   0.50000
   225         4         2   0.50000
-------------------------------------------------
  Mean     4.000     2.000   0.50000
  s.d.     0.000     0.000   0.00000
-------------------------------------------------


Haplotype-level computations
----------------------------

Sum of square freqs.     :  0.2500
Gene diversity           :  1.0000 +/-  0.1768

(Standard deviation is for the sampling process)

================================
== Molecular diversity indices : (P11S)
================================

</data>
<Reference>Tajima, F., 1983.</Reference>
<Reference>Tajima, F. 1993.</Reference>
<Reference>Nei, M., 1987.</Reference>
<Reference>Zouros, E., 1979.</Reference>
<Reference>Ewens, W.J. 1972.</Reference>
<data>
Sample size                                  : 4.0000
No. of haplotypes                            : 4

Deletion weight                              : 1.0000
Transition weight                            : 1.0000
Transversion weight                          : 1.0000
Allowed level of missing data                : 5.0000 %
Number of observed transitions               : 3
Number of observed transversions             : 3
Number of substitutions                      : 6
Number of observed indels                    : 0
Number of polymorphic sites                  : 6
Number of observed sites with transitions    : 3
Number of observed sites with transversions  : 3
Number of observed sites with substitutions  : 6
Number of observed sites with indels         : 0
Number of observed nucleotide sites          : 319
Number of usable nucleotide sites            : 312

Nucleotide composition (Relative values)
   C : 10.40%
   T : 50.28%
   A : 14.11%
   G : 25.22%
   Total :100.00%


Distance method                              : Pairwise difference (no Gamma correction)

Inter-haplotypic distance matrix (s.d. above diagonal):

</data> <interHapDistMatrix pop="P11S" time="01/01/26 at 11:39:14">

                 p11s-asv9    p11s-asv2    p11s-asv4    p11s-asv1

    p11s-asv9                    2.2181       1.4097       0.9984
    p11s-asv2       5.0000                    2.2181       1.9871
    p11s-asv4       2.0000       5.0000                    0.9984
    p11s-asv1       1.0000       4.0000       1.0000             

</interHapDistMatrix> <data>


List of Haplotypes:

</data> <interHapDistMatrixLabels pop="P11S" time="01/01/26 at 11:39:14">

    p11s-asv9 : TTATAATGATTTTTTTCTTTTTGATGCCGGTGTTGATTGGGGGTTTTGGTAATTATTTGTTGCCCTTATTGTTAGGGATTCCTGATTTGAATTTGCCTCGTTTAAATGCTTTGAGTGCTTGGTTGTTATTGCCTGCTTGTGTTTGTTTGTCTTTTGGTTTGATAGGGGGTGTAGGTGTTGGTTGAACTTTTTATCCGCCTCTTTCTAGGTTGGATTATTCTAGGCGGGGGGTTGATTTTTTGATGTTTTCTCTTCATTTGGCTGGGGTTTCTAGTCTTTTAGGTTCTATTAAATTTATTTGTACTATTTTAG???????
    p11s-asv2 : TTATAATGATTTTTTTCTTTTTGATGCCGGTGTTGATTGGGGGTTTTGGTAATTATTTGTTGCCTTTATTGTTAGGTATTCCTGATTTGAATTTGCCTCGTTTAAATGCTTTGAGTGCTTGGTTGTTATTTCCTGCTTGTGTTTGTTTGTCTTTTGGTTTGATAGGGGGTGTAGGTGTTGGTTGAACTTTTTATCCACCTCTTTCTAGGTTGGATTATTCTAGGTGGGGGGTTGATTTTTTGATGTTTTCTCTTCATTTGGCTGGGGTTTCTAGTCTTTTAGGTTCTATTAAATTTATTTGTACTATTTTAGAGGTTAT
    p11s-asv4 : TTATAATGATTTTTTTCTTTTTGATGCCGGTGTTGATTGGGGGGTTTGGTAATTATTTGTTGCCCTTATTGTTAGGGATTCCTGATTTGAATTTGCCTCGTTTAAATGCTTTGAGTGCTTGGTTGTTATTGCCTGCTTGTGTTTGTTTGTCTTTTGGTTTGATAGGGGGTGTAGGTGTTGGTTGAACTTTTTATCCGCCTCTTTCTAGGTTGGATTATTCTAGGTGGGGGGTTGATTTTTTGATGTTTTCTCTTCATTTGGCTGGGGTTTCTAGTCTTTTAGGTTCTATTAAATTTATTTGTACTATTTTAGAGGTTAT
    p11s-asv1 : TTATAATGATTTTTTTCTTTTTGATGCCGGTGTTGATTGGGGGTTTTGGTAATTATTTGTTGCCCTTATTGTTAGGGATTCCTGATTTGAATTTGCCTCGTTTAAATGCTTTGAGTGCTTGGTTGTTATTGCCTGCTTGTGTTTGTTTGTCTTTTGGTTTGATAGGGGGTGTAGGTGTTGGTTGAACTTTTTATCCGCCTCTTTCTAGGTTGGATTATTCTAGGTGGGGGGTTGATTTTTTGATGTTTTCTCTTCATTTGGCTGGGGTTTCTAGTCTTTTAGGTTCTATTAAATTTATTTGTACTATTTTAGAGGTTAT

</interHapDistMatrixLabels> <data>


===========================================
MINIMUM SPANNING TREE between        4 OTUs
===========================================
Reference: </data>
<Reference>Rohlf, F.J., 1973.</Reference>
<data>

        OTU 1          OTU 2    Connection length
        =====          =====    =================
    p11s-asv9      p11s-asv1             1.00000
    p11s-asv1      p11s-asv4             1.00000
    p11s-asv1      p11s-asv2             4.00000


-------------------------------------------
NEXUS notation for MST
-------------------------------------------

#NEXUS
begin trees;  [NEXUS Treefile section generated by Arlequin]
tree P11S_MST = [&amp;U] (p11s-asv9:0, ((p11s-asv1:0, p11s-asv2:4.00000):0, p11s-asv4:1.00000):1.00000);
end;


===================================================================
Alternative connections between OTUs
to extend the minimum spanning tree into a MINIMUM SPANNING NETWORK
===================================================================

          OTU    List of alternative links
          ===    =========================


Mean number of pairwise differences          :     3.000000 +/-     1.963961

Nucleotide diversity (average over loci)     :     0.009615 +/-     0.007517

(Standard deviations are for both the sampling and the stochastic processes)

Unable to compute Theta(Hom) when all gene copies are different

Unable to compute Theta(k) when all gene copies are different

         Theta(S) :     3.272727
    S.D. Theta(S) :     2.087535

        Theta(Pi) :     3.000000
   S.D. Theta(Pi) :     2.345208

====================================
== Pairwise linkage disequilibrium : (P11S)
====================================

</data>
<Reference>Slatkin, M. 1994a.</Reference>
<Reference>Slatkin, M. and Excoffier, L. 1996.</Reference>
<Reference>Lewontin, R. C., and K. Kojima 1960.</Reference>
<data>
Test of linkage disequilibrium for all pairs of loci:
-----------------------------------------------------


Exact test using a Markov chain :
Chain length     :10000
Dememorization   :1000
Note: The test is only performed for polymorphic pairs of loci

Pair (43, 64) Exact P=1.000000  +-  0.000000 (10100 Steps done)
Pair (43, 76) Exact P=1.000000  +-  0.000000 (10100 Steps done)
Pair (64, 76) Exact P=0.254554  +-  0.004182 (10100 Steps done)
Pair (43, 130) Exact P=1.000000  +-  0.000000 (10100 Steps done)
Pair (64, 130) Exact P=0.240693  +-  0.004071 (10100 Steps done)
Pair (76, 130) Exact P=0.248020  +-  0.003908 (10100 Steps done)
Pair (43, 196) Exact P=1.000000  +-  0.000000 (10100 Steps done)
Pair (64, 196) Exact P=0.255842  +-  0.004265 (10100 Steps done)
Pair (76, 196) Exact P=0.253168  +-  0.004455 (10100 Steps done)
Pair (130, 196) Exact P=0.252772  +-  0.004727 (10100 Steps done)
Pair (43, 224) Exact P=1.000000  +-  0.000000 (10100 Steps done)
Pair (64, 224) Exact P=1.000000  +-  0.000000 (10100 Steps done)
Pair (76, 224) Exact P=1.000000  +-  0.000000 (10100 Steps done)
Pair (130, 224) Exact P=1.000000  +-  0.000000 (10100 Steps done)
Pair (196, 224) Exact P=1.000000  +-  0.000000 (10100 Steps done)

Table of significant linkage disequilibrium (significance level=0.0500):

          ------------------------
Locus  # | 43| 64| 76|130|196|224|
          ------------------------
      43 |  *   -   -   -   -   - 
      64 |  -   *   -   -   -   - 
      76 |  -   -   *   -   -   - 
     130 |  -   -   -   *   -   - 
     196 |  -   -   -   -   *   - 
     224 |  -   -   -   -   -   * 

Number of linked loci per polymorphic locus (significance level=0.0500):
---------------------------------------------------------
y\Locus:    43   64   76  130  196  224   No. of Loci
-----------------------------------------------------------
     1       0    0    0    0    0    0            6
-----------------------------------------------------------


Percentage of linked loci per locus (significance level=0.0500):
---------------------------------------------------------------------------
y\Locus:       43      64      76     130     196     224   No. of Loci
-----------------------------------------------------------------------------
     1        0.0     0.0     0.0     0.0     0.0     0.0            6
-----------------------------------------------------------------------------


Remark: All these results can be found in the file: C:/Users/ma04426/OneDrive - University of Surrey/Article 2_Population_genetics_MOI_ gene flow/COX1 cutoff_2000 data analysis/AMOVA using Arlequin/AMOVA_Sheep_Cattle_Arlequin/output.res/ld_dis.xl


--------------------
Loci 43 and 64
--------------------

  1: Observed contingency table

Locus43\Locus64|   C|   T|
              T|   2|   1|   3
              G|   1|   0|   1
               |   3|   1|
  Total number of gametes : 4

  2: Expected table

Locus43\Locus64|       C|       T|
              T|    2.25|    0.75|
              G|    0.75|    0.25|

--------------------
Loci 43 and 76
--------------------

  1: Observed contingency table

Locus43\Locus76|   G|   T|
              T|   2|   1|   3
              G|   1|   0|   1
               |   3|   1|
  Total number of gametes : 4

  2: Expected table

Locus43\Locus76|       G|       T|
              T|    2.25|    0.75|
              G|    0.75|    0.25|

--------------------
Loci 64 and 76
--------------------

  1: Observed contingency table

Locus64\Locus76|   G|   T|
              C|   3|   0|   3
              T|   0|   1|   1
               |   3|   1|
  Total number of gametes : 4

  2: Expected table

Locus64\Locus76|       G|       T|
              C|    2.25|    0.75|
              T|    0.75|    0.25|

--------------------
Loci 43 and 130
--------------------

  1: Observed contingency table

Locus43\Locus130|   G|   T|
              T|   2|   1|   3
              G|   1|   0|   1
               |   3|   1|
  Total number of gametes : 4

  2: Expected table

Locus43\Locus130|       G|       T|
              T|    2.25|    0.75|
              G|    0.75|    0.25|

--------------------
Loci 64 and 130
--------------------

  1: Observed contingency table

Locus64\Locus130|   G|   T|
              C|   3|   0|   3
              T|   0|   1|   1
               |   3|   1|
  Total number of gametes : 4

  2: Expected table

Locus64\Locus130|       G|       T|
              C|    2.25|    0.75|
              T|    0.75|    0.25|

--------------------
Loci 76 and 130
--------------------

  1: Observed contingency table

Locus76\Locus130|   G|   T|
              G|   3|   0|   3
              T|   0|   1|   1
               |   3|   1|
  Total number of gametes : 4

  2: Expected table

Locus76\Locus130|       G|       T|
              G|    2.25|    0.75|
              T|    0.75|    0.25|

--------------------
Loci 43 and 196
--------------------

  1: Observed contingency table

Locus43\Locus196|   G|   A|
              T|   2|   1|   3
              G|   1|   0|   1
               |   3|   1|
  Total number of gametes : 4

  2: Expected table

Locus43\Locus196|       G|       A|
              T|    2.25|    0.75|
              G|    0.75|    0.25|

--------------------
Loci 64 and 196
--------------------

  1: Observed contingency table

Locus64\Locus196|   G|   A|
              C|   3|   0|   3
              T|   0|   1|   1
               |   3|   1|
  Total number of gametes : 4

  2: Expected table

Locus64\Locus196|       G|       A|
              C|    2.25|    0.75|
              T|    0.75|    0.25|

--------------------
Loci 76 and 196
--------------------

  1: Observed contingency table

Locus76\Locus196|   G|   A|
              G|   3|   0|   3
              T|   0|   1|   1
               |   3|   1|
  Total number of gametes : 4

  2: Expected table

Locus76\Locus196|       G|       A|
              G|    2.25|    0.75|
              T|    0.75|    0.25|

--------------------
Loci 130 and 196
--------------------

  1: Observed contingency table

Locus130\Locus196|   G|   A|
              G|   3|   0|   3
              T|   0|   1|   1
               |   3|   1|
  Total number of gametes : 4

  2: Expected table

Locus130\Locus196|       G|       A|
              G|    2.25|    0.75|
              T|    0.75|    0.25|

--------------------
Loci 43 and 224
--------------------

  1: Observed contingency table

Locus43\Locus224|   C|   T|
              T|   1|   2|   3
              G|   0|   1|   1
               |   1|   3|
  Total number of gametes : 4

  2: Expected table

Locus43\Locus224|       C|       T|
              T|    0.75|    2.25|
              G|    0.25|    0.75|

--------------------
Loci 64 and 224
--------------------

  1: Observed contingency table

Locus64\Locus224|   C|   T|
              C|   1|   2|   3
              T|   0|   1|   1
               |   1|   3|
  Total number of gametes : 4

  2: Expected table

Locus64\Locus224|       C|       T|
              C|    0.75|    2.25|
              T|    0.25|    0.75|

--------------------
Loci 76 and 224
--------------------

  1: Observed contingency table

Locus76\Locus224|   C|   T|
              G|   1|   2|   3
              T|   0|   1|   1
               |   1|   3|
  Total number of gametes : 4

  2: Expected table

Locus76\Locus224|       C|       T|
              G|    0.75|    2.25|
              T|    0.25|    0.75|

--------------------
Loci 130 and 224
--------------------

  1: Observed contingency table

Locus130\Locus224|   C|   T|
              G|   1|   2|   3
              T|   0|   1|   1
               |   1|   3|
  Total number of gametes : 4

  2: Expected table

Locus130\Locus224|       C|       T|
              G|    0.75|    2.25|
              T|    0.25|    0.75|

--------------------
Loci 196 and 224
--------------------

  1: Observed contingency table

Locus196\Locus224|   C|   T|
              G|   1|   2|   3
              A|   0|   1|   1
               |   1|   3|
  Total number of gametes : 4

  2: Expected table

Locus196\Locus224|       C|       T|
              G|    0.75|    2.25|
              A|    0.25|    0.75|
</data>

 <A NAME="01_01_26at11_39_14_group2"></A> 
<data>


===============================================================================
== Sample : 	P12S
===============================================================================


===============================
== Standard diversity indices : (P12S)
===============================

Reference: </data>
<Reference>Nei, M., 1987.</Reference>
<data>
No. of gene copies       : 3
No. of sequences         : 3
No. of loci              : 319
No. of usable loci       : 319 loci with less than  5.00 % missing data
No. of polymorphic sites : 6


Results are only shown for polymorphic loci
-------------------------------------------------
           Num.
           gene     Num.        Exp.
Locus#    copies   alleles       Het
-------------------------------------------------
    65         3         2   0.66667
    77         3         2   0.66667
   131         3         2   0.66667
   188         3         2   0.66667
   197         3         2   0.66667
   200         3         2   0.66667
-------------------------------------------------
  Mean     3.000     2.000   0.66667
  s.d.     0.000     0.000   0.00000
-------------------------------------------------


Haplotype-level computations
----------------------------

Sum of square freqs.     :  0.3333
Gene diversity           :  1.0000 +/-  0.2722

(Standard deviation is for the sampling process)

================================
== Molecular diversity indices : (P12S)
================================

</data>
<Reference>Tajima, F., 1983.</Reference>
<Reference>Tajima, F. 1993.</Reference>
<Reference>Nei, M., 1987.</Reference>
<Reference>Zouros, E., 1979.</Reference>
<Reference>Ewens, W.J. 1972.</Reference>
<data>
Sample size                                  : 3.0000
No. of haplotypes                            : 3

Deletion weight                              : 1.0000
Transition weight                            : 1.0000
Transversion weight                          : 1.0000
Allowed level of missing data                : 5.0000 %
Number of observed transitions               : 4
Number of observed transversions             : 2
Number of substitutions                      : 6
Number of observed indels                    : 0
Number of polymorphic sites                  : 6
Number of observed sites with transitions    : 4
Number of observed sites with transversions  : 2
Number of observed sites with substitutions  : 6
Number of observed sites with indels         : 0
Number of observed nucleotide sites          : 319
Number of usable nucleotide sites            : 319

Nucleotide composition (Relative values)
   C : 10.34%
   T : 50.57%
   A : 14.32%
   G : 24.76%
   Total :100.00%


Distance method                              : Pairwise difference (no Gamma correction)

Inter-haplotypic distance matrix (s.d. above diagonal):

</data> <interHapDistMatrix pop="P12S" time="01/01/26 at 11:39:14">

                 p12s-asv5    p12s-asv2    p12s-asv1

    p12s-asv5                    1.4098       2.4263
    p12s-asv2       2.0000                    1.9874
    p12s-asv1       6.0000       4.0000             

</interHapDistMatrix> <data>


List of Haplotypes:

</data> <interHapDistMatrixLabels pop="P12S" time="01/01/26 at 11:39:14">

    p12s-asv5 : TTATAATGATTTTTTTCTTTTTGATGCCGGTGTTGATTGGGGGTTTTGGTAATTATTTGTTGCCTTTATTGTTAGGTATTCCTGATTTGAATTTGCCTCGTTTAAATGCTTTGAGTGCTTGGTTGTTATTTCCTGCTTGTGTTTGTTTGTCTTTTGGTTTGATAGGGGGTGTAGGTGTTGGTTGAACCTTTTATCCACCCCTTTCTAGGTTGGATTATTCTAGGTGGGGGGTTGATTTTTTGATGTTTTCTCTTCATTTGGCTGGGGTTTCTAGTCTTTTAGGTTCTATTAAATTTATTTGTACTATTTTAGAGGTTAT
    p12s-asv2 : TTATAATGATTTTTTTCTTTTTGATGCCGGTGTTGATTGGGGGTTTTGGTAATTATTTGTTGCCTTTATTGTTAGGTATTCCTGATTTGAATTTGCCTCGTTTAAATGCTTTGAGTGCTTGGTTGTTATTTCCTGCTTGTGTTTGTTTGTCTTTTGGTTTGATAGGGGGTGTAGGTGTTGGTTGAACTTTTTATCCACCTCTTTCTAGGTTGGATTATTCTAGGTGGGGGGTTGATTTTTTGATGTTTTCTCTTCATTTGGCTGGGGTTTCTAGTCTTTTAGGTTCTATTAAATTTATTTGTACTATTTTAGAGGTTAT
    p12s-asv1 : TTATAATGATTTTTTTCTTTTTGATGCCGGTGTTGATTGGGGGTTTTGGTAATTATTTGTTGCCCTTATTGTTAGGGATTCCTGATTTGAATTTGCCTCGTTTAAATGCTTTGAGTGCTTGGTTGTTATTGCCTGCTTGTGTTTGTTTGTCTTTTGGTTTGATAGGGGGTGTAGGTGTTGGTTGAACTTTTTATCCGCCTCTTTCTAGGTTGGATTATTCTAGGTGGGGGGTTGATTTTTTGATGTTTTCTCTTCATTTGGCTGGGGTTTCTAGTCTTTTAGGTTCTATTAAATTTATTTGTACTATTTTAGAGGTTAT

</interHapDistMatrixLabels> <data>


===========================================
MINIMUM SPANNING TREE between        3 OTUs
===========================================
Reference: </data>
<Reference>Rohlf, F.J., 1973.</Reference>
<data>

        OTU 1          OTU 2    Connection length
        =====          =====    =================
    p12s-asv5      p12s-asv2             2.00000
    p12s-asv2      p12s-asv1             4.00000


-------------------------------------------
NEXUS notation for MST
-------------------------------------------

#NEXUS
begin trees;  [NEXUS Treefile section generated by Arlequin]
tree P12S_MST = [&amp;U] (p12s-asv5:0, (p12s-asv2:0, p12s-asv1:4.00000):2.00000);
end;


===================================================================
Alternative connections between OTUs
to extend the minimum spanning tree into a MINIMUM SPANNING NETWORK
===================================================================

          OTU    List of alternative links
          ===    =========================


Mean number of pairwise differences          :     4.000000 +/-     2.725541

Nucleotide diversity (average over loci)     :     0.012539 +/-     0.010656

(Standard deviations are for both the sampling and the stochastic processes)

Unable to compute Theta(Hom) when all gene copies are different

Unable to compute Theta(k) when all gene copies are different

         Theta(S) :     4.000000
    S.D. Theta(S) :     2.725541

        Theta(Pi) :     4.000000
   S.D. Theta(Pi) :     3.399346

====================================
== Pairwise linkage disequilibrium : (P12S)
====================================

</data>
<Reference>Slatkin, M. 1994a.</Reference>
<Reference>Slatkin, M. and Excoffier, L. 1996.</Reference>
<Reference>Lewontin, R. C., and K. Kojima 1960.</Reference>
<data>
Test of linkage disequilibrium for all pairs of loci:
-----------------------------------------------------


Exact test using a Markov chain :
Chain length     :10000
Dememorization   :1000
Note: The test is only performed for polymorphic pairs of loci

Pair (64, 76) Exact P=0.330891  +-  0.004865 (10100 Steps done)
Pair (64, 130) Exact P=0.329010  +-  0.005080 (10100 Steps done)
Pair (76, 130) Exact P=0.329109  +-  0.004926 (10100 Steps done)
Pair (64, 187) Exact P=1.000000  +-  0.000000 (10100 Steps done)
Pair (76, 187) Exact P=1.000000  +-  0.000000 (10100 Steps done)
Pair (130, 187) Exact P=1.000000  +-  0.000000 (10100 Steps done)
Pair (64, 196) Exact P=0.329406  +-  0.005417 (10100 Steps done)
Pair (76, 196) Exact P=0.328911  +-  0.004487 (10100 Steps done)
Pair (130, 196) Exact P=0.341089  +-  0.005084 (10100 Steps done)
Pair (187, 196) Exact P=1.000000  +-  0.000000 (10100 Steps done)
Pair (64, 199) Exact P=1.000000  +-  0.000000 (10100 Steps done)
Pair (76, 199) Exact P=1.000000  +-  0.000000 (10100 Steps done)
Pair (130, 199) Exact P=1.000000  +-  0.000000 (10100 Steps done)
Pair (187, 199) Exact P=0.343663  +-  0.004950 (10100 Steps done)
Pair (196, 199) Exact P=1.000000  +-  0.000000 (10100 Steps done)

Table of significant linkage disequilibrium (significance level=0.0500):

          ------------------------
Locus  # | 64| 76|130|187|196|199|
          ------------------------
      64 |  *   -   -   -   -   - 
      76 |  -   *   -   -   -   - 
     130 |  -   -   *   -   -   - 
     187 |  -   -   -   *   -   - 
     196 |  -   -   -   -   *   - 
     199 |  -   -   -   -   -   * 

Number of linked loci per polymorphic locus (significance level=0.0500):
---------------------------------------------------------
y\Locus:    64   76  130  187  196  199   No. of Loci
-----------------------------------------------------------
     1       0    0    0    0    0    0            6
-----------------------------------------------------------


Percentage of linked loci per locus (significance level=0.0500):
---------------------------------------------------------------------------
y\Locus:       64      76     130     187     196     199   No. of Loci
-----------------------------------------------------------------------------
     1        0.0     0.0     0.0     0.0     0.0     0.0            6
-----------------------------------------------------------------------------


Remark: All these results can be found in the file: C:/Users/ma04426/OneDrive - University of Surrey/Article 2_Population_genetics_MOI_ gene flow/COX1 cutoff_2000 data analysis/AMOVA using Arlequin/AMOVA_Sheep_Cattle_Arlequin/output.res/ld_dis.xl


--------------------
Loci 64 and 76
--------------------

  1: Observed contingency table

Locus64\Locus76|   T|   G|
              T|   2|   0|   2
              C|   0|   1|   1
               |   2|   1|
  Total number of gametes : 3

  2: Expected table

Locus64\Locus76|       T|       G|
              T|    1.33|    0.67|
              C|    0.67|    0.33|

--------------------
Loci 64 and 130
--------------------

  1: Observed contingency table

Locus64\Locus130|   T|   G|
              T|   2|   0|   2
              C|   0|   1|   1
               |   2|   1|
  Total number of gametes : 3

  2: Expected table

Locus64\Locus130|       T|       G|
              T|    1.33|    0.67|
              C|    0.67|    0.33|

--------------------
Loci 76 and 130
--------------------

  1: Observed contingency table

Locus76\Locus130|   T|   G|
              T|   2|   0|   2
              G|   0|   1|   1
               |   2|   1|
  Total number of gametes : 3

  2: Expected table

Locus76\Locus130|       T|       G|
              T|    1.33|    0.67|
              G|    0.67|    0.33|

--------------------
Loci 64 and 187
--------------------

  1: Observed contingency table

Locus64\Locus187|   C|   T|
              T|   1|   1|   2
              C|   0|   1|   1
               |   1|   2|
  Total number of gametes : 3

  2: Expected table

Locus64\Locus187|       C|       T|
              T|    0.67|    1.33|
              C|    0.33|    0.67|

--------------------
Loci 76 and 187
--------------------

  1: Observed contingency table

Locus76\Locus187|   C|   T|
              T|   1|   1|   2
              G|   0|   1|   1
               |   1|   2|
  Total number of gametes : 3

  2: Expected table

Locus76\Locus187|       C|       T|
              T|    0.67|    1.33|
              G|    0.33|    0.67|

--------------------
Loci 130 and 187
--------------------

  1: Observed contingency table

Locus130\Locus187|   C|   T|
              T|   1|   1|   2
              G|   0|   1|   1
               |   1|   2|
  Total number of gametes : 3

  2: Expected table

Locus130\Locus187|       C|       T|
              T|    0.67|    1.33|
              G|    0.33|    0.67|

--------------------
Loci 64 and 196
--------------------

  1: Observed contingency table

Locus64\Locus196|   A|   G|
              T|   2|   0|   2
              C|   0|   1|   1
               |   2|   1|
  Total number of gametes : 3

  2: Expected table

Locus64\Locus196|       A|       G|
              T|    1.33|    0.67|
              C|    0.67|    0.33|

--------------------
Loci 76 and 196
--------------------

  1: Observed contingency table

Locus76\Locus196|   A|   G|
              T|   2|   0|   2
              G|   0|   1|   1
               |   2|   1|
  Total number of gametes : 3

  2: Expected table

Locus76\Locus196|       A|       G|
              T|    1.33|    0.67|
              G|    0.67|    0.33|

--------------------
Loci 130 and 196
--------------------

  1: Observed contingency table

Locus130\Locus196|   A|   G|
              T|   2|   0|   2
              G|   0|   1|   1
               |   2|   1|
  Total number of gametes : 3

  2: Expected table

Locus130\Locus196|       A|       G|
              T|    1.33|    0.67|
              G|    0.67|    0.33|

--------------------
Loci 187 and 196
--------------------

  1: Observed contingency table

Locus187\Locus196|   A|   G|
              C|   1|   0|   1
              T|   1|   1|   2
               |   2|   1|
  Total number of gametes : 3

  2: Expected table

Locus187\Locus196|       A|       G|
              C|    0.67|    0.33|
              T|    1.33|    0.67|

--------------------
Loci 64 and 199
--------------------

  1: Observed contingency table

Locus64\Locus199|   C|   T|
              T|   1|   1|   2
              C|   0|   1|   1
               |   1|   2|
  Total number of gametes : 3

  2: Expected table

Locus64\Locus199|       C|       T|
              T|    0.67|    1.33|
              C|    0.33|    0.67|

--------------------
Loci 76 and 199
--------------------

  1: Observed contingency table

Locus76\Locus199|   C|   T|
              T|   1|   1|   2
              G|   0|   1|   1
               |   1|   2|
  Total number of gametes : 3

  2: Expected table

Locus76\Locus199|       C|       T|
              T|    0.67|    1.33|
              G|    0.33|    0.67|

--------------------
Loci 130 and 199
--------------------

  1: Observed contingency table

Locus130\Locus199|   C|   T|
              T|   1|   1|   2
              G|   0|   1|   1
               |   1|   2|
  Total number of gametes : 3

  2: Expected table

Locus130\Locus199|       C|       T|
              T|    0.67|    1.33|
              G|    0.33|    0.67|

--------------------
Loci 187 and 199
--------------------

  1: Observed contingency table

Locus187\Locus199|   C|   T|
              C|   1|   0|   1
              T|   0|   2|   2
               |   1|   2|
  Total number of gametes : 3

  2: Expected table

Locus187\Locus199|       C|       T|
              C|    0.33|    0.67|
              T|    0.67|    1.33|

--------------------
Loci 196 and 199
--------------------

  1: Observed contingency table

Locus196\Locus199|   C|   T|
              A|   1|   1|   2
              G|   0|   1|   1
               |   1|   2|
  Total number of gametes : 3

  2: Expected table

Locus196\Locus199|       C|       T|
              A|    0.67|    1.33|
              G|    0.33|    0.67|
</data>

 <A NAME="01_01_26at11_39_14_group3"></A> 
<data>


===============================================================================
== Sample : 	P13C
===============================================================================


===============================
== Standard diversity indices : (P13C)
===============================

Reference: </data>
<Reference>Nei, M., 1987.</Reference>
<data>
No. of gene copies       : 3
No. of sequences         : 3
No. of loci              : 319
No. of usable loci       : 319 loci with less than  5.00 % missing data
No. of polymorphic sites : 5


Results are only shown for polymorphic loci
-------------------------------------------------
           Num.
           gene     Num.        Exp.
Locus#    copies   alleles       Het
-------------------------------------------------
    44         3         2   0.66667
    65         3         2   0.66667
    77         3         2   0.66667
   131         3         2   0.66667
   197         3         2   0.66667
-------------------------------------------------
  Mean     3.000     2.000   0.66667
  s.d.     0.000     0.000   0.00000
-------------------------------------------------


Haplotype-level computations
----------------------------

Sum of square freqs.     :  0.3333
Gene diversity           :  1.0000 +/-  0.2722

(Standard deviation is for the sampling process)

================================
== Molecular diversity indices : (P13C)
================================

</data>
<Reference>Tajima, F., 1983.</Reference>
<Reference>Tajima, F. 1993.</Reference>
<Reference>Nei, M., 1987.</Reference>
<Reference>Zouros, E., 1979.</Reference>
<Reference>Ewens, W.J. 1972.</Reference>
<data>
Sample size                                  : 3.0000
No. of haplotypes                            : 3

Deletion weight                              : 1.0000
Transition weight                            : 1.0000
Transversion weight                          : 1.0000
Allowed level of missing data                : 5.0000 %
Number of observed transitions               : 2
Number of observed transversions             : 3
Number of substitutions                      : 5
Number of observed indels                    : 0
Number of polymorphic sites                  : 5
Number of observed sites with transitions    : 2
Number of observed sites with transversions  : 3
Number of observed sites with substitutions  : 5
Number of observed sites with indels         : 0
Number of observed nucleotide sites          : 319
Number of usable nucleotide sites            : 319

Nucleotide composition (Relative values)
   C : 10.14%
   T : 50.68%
   A : 14.32%
   G : 24.87%
   Total :100.00%


Distance method                              : Pairwise difference (no Gamma correction)

Inter-haplotypic distance matrix (s.d. above diagonal):

</data> <interHapDistMatrix pop="P13C" time="01/01/26 at 11:39:14">

                   p13c-asv2    p13c-asv10     p13c-asv1

     p13c-asv2                      0.9984        1.9874
    p13c-asv10        1.0000                      2.2185
     p13c-asv1        4.0000        5.0000              

</interHapDistMatrix> <data>


List of Haplotypes:

</data> <interHapDistMatrixLabels pop="P13C" time="01/01/26 at 11:39:14">

     p13c-asv2 : TTATAATGATTTTTTTCTTTTTGATGCCGGTGTTGATTGGGGGTTTTGGTAATTATTTGTTGCCTTTATTGTTAGGTATTCCTGATTTGAATTTGCCTCGTTTAAATGCTTTGAGTGCTTGGTTGTTATTTCCTGCTTGTGTTTGTTTGTCTTTTGGTTTGATAGGGGGTGTAGGTGTTGGTTGAACTTTTTATCCACCTCTTTCTAGGTTGGATTATTCTAGGTGGGGGGTTGATTTTTTGATGTTTTCTCTTCATTTGGCTGGGGTTTCTAGTCTTTTAGGTTCTATTAAATTTATTTGTACTATTTTAGAGGTTAT
    p13c-asv10 : TTATAATGATTTTTTTCTTTTTGATGCCGGTGTTGATTGGGGGGTTTGGTAATTATTTGTTGCCTTTATTGTTAGGTATTCCTGATTTGAATTTGCCTCGTTTAAATGCTTTGAGTGCTTGGTTGTTATTTCCTGCTTGTGTTTGTTTGTCTTTTGGTTTGATAGGGGGTGTAGGTGTTGGTTGAACTTTTTATCCACCTCTTTCTAGGTTGGATTATTCTAGGTGGGGGGTTGATTTTTTGATGTTTTCTCTTCATTTGGCTGGGGTTTCTAGTCTTTTAGGTTCTATTAAATTTATTTGTACTATTTTAGAGGTTAT
     p13c-asv1 : TTATAATGATTTTTTTCTTTTTGATGCCGGTGTTGATTGGGGGTTTTGGTAATTATTTGTTGCCCTTATTGTTAGGGATTCCTGATTTGAATTTGCCTCGTTTAAATGCTTTGAGTGCTTGGTTGTTATTGCCTGCTTGTGTTTGTTTGTCTTTTGGTTTGATAGGGGGTGTAGGTGTTGGTTGAACTTTTTATCCGCCTCTTTCTAGGTTGGATTATTCTAGGTGGGGGGTTGATTTTTTGATGTTTTCTCTTCATTTGGCTGGGGTTTCTAGTCTTTTAGGTTCTATTAAATTTATTTGTACTATTTTAGAGGTTAT

</interHapDistMatrixLabels> <data>


===========================================
MINIMUM SPANNING TREE between        3 OTUs
===========================================
Reference: </data>
<Reference>Rohlf, F.J., 1973.</Reference>
<data>

         OTU 1           OTU 2    Connection length
         =====           =====    =================
     p13c-asv2      p13c-asv10             1.00000
     p13c-asv2       p13c-asv1             4.00000


-------------------------------------------
NEXUS notation for MST
-------------------------------------------

#NEXUS
begin trees;  [NEXUS Treefile section generated by Arlequin]
tree P13C_MST = [&amp;U] ((p13c-asv2:0, p13c-asv1:4.00000):0, p13c-asv10:1.00000);
end;


===================================================================
Alternative connections between OTUs
to extend the minimum spanning tree into a MINIMUM SPANNING NETWORK
===================================================================

           OTU    List of alternative links
           ===    =========================


Mean number of pairwise differences          :     3.333333 +/-     2.323107

Nucleotide diversity (average over loci)     :     0.010449 +/-     0.009083

(Standard deviations are for both the sampling and the stochastic processes)

Unable to compute Theta(Hom) when all gene copies are different

Unable to compute Theta(k) when all gene copies are different

         Theta(S) :     3.333333
    S.D. Theta(S) :     2.323107

        Theta(Pi) :     3.333333
   S.D. Theta(Pi) :     2.897423

====================================
== Pairwise linkage disequilibrium : (P13C)
====================================

</data>
<Reference>Slatkin, M. 1994a.</Reference>
<Reference>Slatkin, M. and Excoffier, L. 1996.</Reference>
<Reference>Lewontin, R. C., and K. Kojima 1960.</Reference>
<data>
Test of linkage disequilibrium for all pairs of loci:
-----------------------------------------------------


Exact test using a Markov chain :
Chain length     :10000
Dememorization   :1000
Note: The test is only performed for polymorphic pairs of loci

Pair (43, 64) Exact P=1.000000  +-  0.000000 (10100 Steps done)
Pair (43, 76) Exact P=1.000000  +-  0.000000 (10100 Steps done)
Pair (64, 76) Exact P=0.326931  +-  0.004275 (10100 Steps done)
Pair (43, 130) Exact P=1.000000  +-  0.000000 (10100 Steps done)
Pair (64, 130) Exact P=0.343267  +-  0.004165 (10100 Steps done)
Pair (76, 130) Exact P=0.342772  +-  0.003736 (10100 Steps done)
Pair (43, 196) Exact P=1.000000  +-  0.000000 (10100 Steps done)
Pair (64, 196) Exact P=0.336931  +-  0.005077 (10100 Steps done)
Pair (76, 196) Exact P=0.333366  +-  0.005703 (10100 Steps done)
Pair (130, 196) Exact P=0.334554  +-  0.004789 (10100 Steps done)

Table of significant linkage disequilibrium (significance level=0.0500):

          --------------------
Locus  # | 43| 64| 76|130|196|
          --------------------
      43 |  *   -   -   -   - 
      64 |  -   *   -   -   - 
      76 |  -   -   *   -   - 
     130 |  -   -   -   *   - 
     196 |  -   -   -   -   * 

Number of linked loci per polymorphic locus (significance level=0.0500):
----------------------------------------------------
y\Locus:    43   64   76  130  196   No. of Loci
------------------------------------------------------
     1       0    0    0    0    0            5
------------------------------------------------------


Percentage of linked loci per locus (significance level=0.0500):
-------------------------------------------------------------------
y\Locus:       43      64      76     130     196   No. of Loci
---------------------------------------------------------------------
     1        0.0     0.0     0.0     0.0     0.0            5
---------------------------------------------------------------------


Remark: All these results can be found in the file: C:/Users/ma04426/OneDrive - University of Surrey/Article 2_Population_genetics_MOI_ gene flow/COX1 cutoff_2000 data analysis/AMOVA using Arlequin/AMOVA_Sheep_Cattle_Arlequin/output.res/ld_dis.xl


--------------------
Loci 43 and 64
--------------------

  1: Observed contingency table

Locus43\Locus64|   T|   C|
              T|   1|   1|   2
              G|   1|   0|   1
               |   2|   1|
  Total number of gametes : 3

  2: Expected table

Locus43\Locus64|       T|       C|
              T|    1.33|    0.67|
              G|    0.67|    0.33|

--------------------
Loci 43 and 76
--------------------

  1: Observed contingency table

Locus43\Locus76|   T|   G|
              T|   1|   1|   2
              G|   1|   0|   1
               |   2|   1|
  Total number of gametes : 3

  2: Expected table

Locus43\Locus76|       T|       G|
              T|    1.33|    0.67|
              G|    0.67|    0.33|

--------------------
Loci 64 and 76
--------------------

  1: Observed contingency table

Locus64\Locus76|   T|   G|
              T|   2|   0|   2
              C|   0|   1|   1
               |   2|   1|
  Total number of gametes : 3

  2: Expected table

Locus64\Locus76|       T|       G|
              T|    1.33|    0.67|
              C|    0.67|    0.33|

--------------------
Loci 43 and 130
--------------------

  1: Observed contingency table

Locus43\Locus130|   T|   G|
              T|   1|   1|   2
              G|   1|   0|   1
               |   2|   1|
  Total number of gametes : 3

  2: Expected table

Locus43\Locus130|       T|       G|
              T|    1.33|    0.67|
              G|    0.67|    0.33|

--------------------
Loci 64 and 130
--------------------

  1: Observed contingency table

Locus64\Locus130|   T|   G|
              T|   2|   0|   2
              C|   0|   1|   1
               |   2|   1|
  Total number of gametes : 3

  2: Expected table

Locus64\Locus130|       T|       G|
              T|    1.33|    0.67|
              C|    0.67|    0.33|

--------------------
Loci 76 and 130
--------------------

  1: Observed contingency table

Locus76\Locus130|   T|   G|
              T|   2|   0|   2
              G|   0|   1|   1
               |   2|   1|
  Total number of gametes : 3

  2: Expected table

Locus76\Locus130|       T|       G|
              T|    1.33|    0.67|
              G|    0.67|    0.33|

--------------------
Loci 43 and 196
--------------------

  1: Observed contingency table

Locus43\Locus196|   A|   G|
              T|   1|   1|   2
              G|   1|   0|   1
               |   2|   1|
  Total number of gametes : 3

  2: Expected table

Locus43\Locus196|       A|       G|
              T|    1.33|    0.67|
              G|    0.67|    0.33|

--------------------
Loci 64 and 196
--------------------

  1: Observed contingency table

Locus64\Locus196|   A|   G|
              T|   2|   0|   2
              C|   0|   1|   1
               |   2|   1|
  Total number of gametes : 3

  2: Expected table

Locus64\Locus196|       A|       G|
              T|    1.33|    0.67|
              C|    0.67|    0.33|

--------------------
Loci 76 and 196
--------------------

  1: Observed contingency table

Locus76\Locus196|   A|   G|
              T|   2|   0|   2
              G|   0|   1|   1
               |   2|   1|
  Total number of gametes : 3

  2: Expected table

Locus76\Locus196|       A|       G|
              T|    1.33|    0.67|
              G|    0.67|    0.33|

--------------------
Loci 130 and 196
--------------------

  1: Observed contingency table

Locus130\Locus196|   A|   G|
              T|   2|   0|   2
              G|   0|   1|   1
               |   2|   1|
  Total number of gametes : 3

  2: Expected table

Locus130\Locus196|       A|       G|
              T|    1.33|    0.67|
              G|    0.67|    0.33|
</data>

 <A NAME="01_01_26at11_39_14_group4"></A> 
<data>


===============================================================================
== Sample : 	P14C
===============================================================================


===============================
== Standard diversity indices : (P14C)
===============================

Reference: </data>
<Reference>Nei, M., 1987.</Reference>
<data>
No. of gene copies       : 4
No. of sequences         : 4
No. of loci              : 319
No. of usable loci       : 319 loci with less than  5.00 % missing data
No. of polymorphic sites : 7


Results are only shown for polymorphic loci
-------------------------------------------------
           Num.
           gene     Num.        Exp.
Locus#    copies   alleles       Het
-------------------------------------------------
    65         4         2   0.50000
    66         4         2   0.50000
    77         4         2   0.50000
    92         4         2   0.50000
   131         4         2   0.50000
   134         4         2   0.50000
   197         4         2   0.50000
-------------------------------------------------
  Mean     4.000     2.000   0.50000
  s.d.     0.000     0.000   0.00000
-------------------------------------------------


Haplotype-level computations
----------------------------

Sum of square freqs.     :  0.2500
Gene diversity           :  1.0000 +/-  0.1768

(Standard deviation is for the sampling process)

================================
== Molecular diversity indices : (P14C)
================================

</data>
<Reference>Tajima, F., 1983.</Reference>
<Reference>Tajima, F. 1993.</Reference>
<Reference>Nei, M., 1987.</Reference>
<Reference>Zouros, E., 1979.</Reference>
<Reference>Ewens, W.J. 1972.</Reference>
<data>
Sample size                                  : 4.0000
No. of haplotypes                            : 4

Deletion weight                              : 1.0000
Transition weight                            : 1.0000
Transversion weight                          : 1.0000
Allowed level of missing data                : 5.0000 %
Number of observed transitions               : 5
Number of observed transversions             : 2
Number of substitutions                      : 7
Number of observed indels                    : 0
Number of polymorphic sites                  : 7
Number of observed sites with transitions    : 5
Number of observed sites with transversions  : 2
Number of observed sites with substitutions  : 7
Number of observed sites with indels         : 0
Number of observed nucleotide sites          : 319
Number of usable nucleotide sites            : 319

Nucleotide composition (Relative values)
   C : 10.50%
   T : 50.16%
   A : 14.18%
   G : 25.16%
   Total :100.00%


Distance method                              : Pairwise difference (no Gamma correction)

Inter-haplotypic distance matrix (s.d. above diagonal):

</data> <interHapDistMatrix pop="P14C" time="01/01/26 at 11:39:14">

                 p14c-asv2    p14c-asv8    p14c-asv7    p14c-asv1

    p14c-asv2                    2.4263       2.2185       1.9874
    p14c-asv8       6.0000                    1.7239       1.4098
    p14c-asv7       5.0000       3.0000                    0.9984
    p14c-asv1       4.0000       2.0000       1.0000             

</interHapDistMatrix> <data>


List of Haplotypes:

</data> <interHapDistMatrixLabels pop="P14C" time="01/01/26 at 11:39:14">

    p14c-asv2 : TTATAATGATTTTTTTCTTTTTGATGCCGGTGTTGATTGGGGGTTTTGGTAATTATTTGTTGCCTTTATTGTTAGGTATTCCTGATTTGAATTTGCCTCGTTTAAATGCTTTGAGTGCTTGGTTGTTATTTCCTGCTTGTGTTTGTTTGTCTTTTGGTTTGATAGGGGGTGTAGGTGTTGGTTGAACTTTTTATCCACCTCTTTCTAGGTTGGATTATTCTAGGTGGGGGGTTGATTTTTTGATGTTTTCTCTTCATTTGGCTGGGGTTTCTAGTCTTTTAGGTTCTATTAAATTTATTTGTACTATTTTAGAGGTTAT
    p14c-asv8 : TTATAATGATTTTTTTCTTTTTGATGCCGGTGTTGATTGGGGGTTTTGGTAATTATTTGTTGCCCTTATTGTTAGGGATTCCTGATTTGAACTTGCCTCGTTTAAATGCTTTGAGTGCTTGGTTGTTATTGCCCGCTTGTGTTTGTTTGTCTTTTGGTTTGATAGGGGGTGTAGGTGTTGGTTGAACTTTTTATCCGCCTCTTTCTAGGTTGGATTATTCTAGGTGGGGGGTTGATTTTTTGATGTTTTCTCTTCATTTGGCTGGGGTTTCTAGTCTTTTAGGTTCTATTAAATTTATTTGTACTATTTTAGAGGTTAT
    p14c-asv7 : TTATAATGATTTTTTTCTTTTTGATGCCGGTGTTGATTGGGGGTTTTGGTAATTATTTGTTGCCCCTATTGTTAGGGATTCCTGATTTGAATTTGCCTCGTTTAAATGCTTTGAGTGCTTGGTTGTTATTGCCTGCTTGTGTTTGTTTGTCTTTTGGTTTGATAGGGGGTGTAGGTGTTGGTTGAACTTTTTATCCGCCTCTTTCTAGGTTGGATTATTCTAGGTGGGGGGTTGATTTTTTGATGTTTTCTCTTCATTTGGCTGGGGTTTCTAGTCTTTTAGGTTCTATTAAATTTATTTGTACTATTTTAGAGGTTAT
    p14c-asv1 : TTATAATGATTTTTTTCTTTTTGATGCCGGTGTTGATTGGGGGTTTTGGTAATTATTTGTTGCCCTTATTGTTAGGGATTCCTGATTTGAATTTGCCTCGTTTAAATGCTTTGAGTGCTTGGTTGTTATTGCCTGCTTGTGTTTGTTTGTCTTTTGGTTTGATAGGGGGTGTAGGTGTTGGTTGAACTTTTTATCCGCCTCTTTCTAGGTTGGATTATTCTAGGTGGGGGGTTGATTTTTTGATGTTTTCTCTTCATTTGGCTGGGGTTTCTAGTCTTTTAGGTTCTATTAAATTTATTTGTACTATTTTAGAGGTTAT

</interHapDistMatrixLabels> <data>


===========================================
MINIMUM SPANNING TREE between        4 OTUs
===========================================
Reference: </data>
<Reference>Rohlf, F.J., 1973.</Reference>
<data>

        OTU 1          OTU 2    Connection length
        =====          =====    =================
    p14c-asv2      p14c-asv1             4.00000
    p14c-asv1      p14c-asv7             1.00000
    p14c-asv1      p14c-asv8             2.00000


-------------------------------------------
NEXUS notation for MST
-------------------------------------------

#NEXUS
begin trees;  [NEXUS Treefile section generated by Arlequin]
tree P14C_MST = [&amp;U] (p14c-asv2:0, ((p14c-asv1:0, p14c-asv8:2.00000):0, p14c-asv7:1.00000):4.00000);
end;


===================================================================
Alternative connections between OTUs
to extend the minimum spanning tree into a MINIMUM SPANNING NETWORK
===================================================================

          OTU    List of alternative links
          ===    =========================


Mean number of pairwise differences          :     3.500000 +/-     2.241144

Nucleotide diversity (average over loci)     :     0.010972 +/-     0.008389

(Standard deviations are for both the sampling and the stochastic processes)

Unable to compute Theta(Hom) when all gene copies are different

Unable to compute Theta(k) when all gene copies are different

         Theta(S) :     3.818182
    S.D. Theta(S) :     2.384197

        Theta(Pi) :     3.500000
   S.D. Theta(Pi) :     2.676198

====================================
== Pairwise linkage disequilibrium : (P14C)
====================================

</data>
<Reference>Slatkin, M. 1994a.</Reference>
<Reference>Slatkin, M. and Excoffier, L. 1996.</Reference>
<Reference>Lewontin, R. C., and K. Kojima 1960.</Reference>
<data>
Test of linkage disequilibrium for all pairs of loci:
-----------------------------------------------------


Exact test using a Markov chain :
Chain length     :10000
Dememorization   :1000
Note: The test is only performed for polymorphic pairs of loci

Pair (64, 65) Exact P=1.000000  +-  0.000000 (10100 Steps done)
Pair (64, 76) Exact P=0.249802  +-  0.003395 (10100 Steps done)
Pair (65, 76) Exact P=1.000000  +-  0.000000 (10100 Steps done)
Pair (64, 91) Exact P=1.000000  +-  0.000000 (10100 Steps done)
Pair (65, 91) Exact P=1.000000  +-  0.000000 (10100 Steps done)
Pair (76, 91) Exact P=1.000000  +-  0.000000 (10100 Steps done)
Pair (64, 130) Exact P=0.243168  +-  0.004327 (10100 Steps done)
Pair (65, 130) Exact P=1.000000  +-  0.000000 (10100 Steps done)
Pair (76, 130) Exact P=0.259208  +-  0.003888 (10100 Steps done)
Pair (91, 130) Exact P=1.000000  +-  0.000000 (10100 Steps done)
Pair (64, 133) Exact P=1.000000  +-  0.000000 (10100 Steps done)
Pair (65, 133) Exact P=1.000000  +-  0.000000 (10100 Steps done)
Pair (76, 133) Exact P=1.000000  +-  0.000000 (10100 Steps done)
Pair (91, 133) Exact P=0.252178  +-  0.004232 (10100 Steps done)
Pair (130, 133) Exact P=1.000000  +-  0.000000 (10100 Steps done)
Pair (64, 196) Exact P=0.246139  +-  0.004459 (10100 Steps done)
Pair (65, 196) Exact P=1.000000  +-  0.000000 (10100 Steps done)
Pair (76, 196) Exact P=0.249901  +-  0.003885 (10100 Steps done)
Pair (91, 196) Exact P=1.000000  +-  0.000000 (10100 Steps done)
Pair (130, 196) Exact P=0.241683  +-  0.003779 (10100 Steps done)
Pair (133, 196) Exact P=1.000000  +-  0.000000 (10100 Steps done)

Table of significant linkage disequilibrium (significance level=0.0500):

          ----------------------------
Locus  # | 64| 65| 76| 91|130|133|196|
          ----------------------------
      64 |  *   -   -   -   -   -   - 
      65 |  -   *   -   -   -   -   - 
      76 |  -   -   *   -   -   -   - 
      91 |  -   -   -   *   -   -   - 
     130 |  -   -   -   -   *   -   - 
     133 |  -   -   -   -   -   *   - 
     196 |  -   -   -   -   -   -   * 

Number of linked loci per polymorphic locus (significance level=0.0500):
--------------------------------------------------------------
y\Locus:    64   65   76   91  130  133  196   No. of Loci
----------------------------------------------------------------
     1       0    0    0    0    0    0    0            7
----------------------------------------------------------------


Percentage of linked loci per locus (significance level=0.0500):
-----------------------------------------------------------------------------------
y\Locus:       64      65      76      91     130     133     196   No. of Loci
-------------------------------------------------------------------------------------
     1        0.0     0.0     0.0     0.0     0.0     0.0     0.0            7
-------------------------------------------------------------------------------------


Remark: All these results can be found in the file: C:/Users/ma04426/OneDrive - University of Surrey/Article 2_Population_genetics_MOI_ gene flow/COX1 cutoff_2000 data analysis/AMOVA using Arlequin/AMOVA_Sheep_Cattle_Arlequin/output.res/ld_dis.xl


--------------------
Loci 64 and 65
--------------------

  1: Observed contingency table

Locus64\Locus65|   T|   C|
              T|   1|   0|   1
              C|   2|   1|   3
               |   3|   1|
  Total number of gametes : 4

  2: Expected table

Locus64\Locus65|       T|       C|
              T|    0.75|    0.25|
              C|    2.25|    0.75|

--------------------
Loci 64 and 76
--------------------

  1: Observed contingency table

Locus64\Locus76|   T|   G|
              T|   1|   0|   1
              C|   0|   3|   3
               |   1|   3|
  Total number of gametes : 4

  2: Expected table

Locus64\Locus76|       T|       G|
              T|    0.25|    0.75|
              C|    0.75|    2.25|

--------------------
Loci 65 and 76
--------------------

  1: Observed contingency table

Locus65\Locus76|   T|   G|
              T|   1|   2|   3
              C|   0|   1|   1
               |   1|   3|
  Total number of gametes : 4

  2: Expected table

Locus65\Locus76|       T|       G|
              T|    0.75|    2.25|
              C|    0.25|    0.75|

--------------------
Loci 64 and 91
--------------------

  1: Observed contingency table

Locus64\Locus91|   T|   C|
              T|   1|   0|   1
              C|   2|   1|   3
               |   3|   1|
  Total number of gametes : 4

  2: Expected table

Locus64\Locus91|       T|       C|
              T|    0.75|    0.25|
              C|    2.25|    0.75|

--------------------
Loci 65 and 91
--------------------

  1: Observed contingency table

Locus65\Locus91|   T|   C|
              T|   2|   1|   3
              C|   1|   0|   1
               |   3|   1|
  Total number of gametes : 4

  2: Expected table

Locus65\Locus91|       T|       C|
              T|    2.25|    0.75|
              C|    0.75|    0.25|

--------------------
Loci 76 and 91
--------------------

  1: Observed contingency table

Locus76\Locus91|   T|   C|
              T|   1|   0|   1
              G|   2|   1|   3
               |   3|   1|
  Total number of gametes : 4

  2: Expected table

Locus76\Locus91|       T|       C|
              T|    0.75|    0.25|
              G|    2.25|    0.75|

--------------------
Loci 64 and 130
--------------------

  1: Observed contingency table

Locus64\Locus130|   T|   G|
              T|   1|   0|   1
              C|   0|   3|   3
               |   1|   3|
  Total number of gametes : 4

  2: Expected table

Locus64\Locus130|       T|       G|
              T|    0.25|    0.75|
              C|    0.75|    2.25|

--------------------
Loci 65 and 130
--------------------

  1: Observed contingency table

Locus65\Locus130|   T|   G|
              T|   1|   2|   3
              C|   0|   1|   1
               |   1|   3|
  Total number of gametes : 4

  2: Expected table

Locus65\Locus130|       T|       G|
              T|    0.75|    2.25|
              C|    0.25|    0.75|

--------------------
Loci 76 and 130
--------------------

  1: Observed contingency table

Locus76\Locus130|   T|   G|
              T|   1|   0|   1
              G|   0|   3|   3
               |   1|   3|
  Total number of gametes : 4

  2: Expected table

Locus76\Locus130|       T|       G|
              T|    0.25|    0.75|
              G|    0.75|    2.25|

--------------------
Loci 91 and 130
--------------------

  1: Observed contingency table

Locus91\Locus130|   T|   G|
              T|   1|   2|   3
              C|   0|   1|   1
               |   1|   3|
  Total number of gametes : 4

  2: Expected table

Locus91\Locus130|       T|       G|
              T|    0.75|    2.25|
              C|    0.25|    0.75|

--------------------
Loci 64 and 133
--------------------

  1: Observed contingency table

Locus64\Locus133|   T|   C|
              T|   1|   0|   1
              C|   2|   1|   3
               |   3|   1|
  Total number of gametes : 4

  2: Expected table

Locus64\Locus133|       T|       C|
              T|    0.75|    0.25|
              C|    2.25|    0.75|

--------------------
Loci 65 and 133
--------------------

  1: Observed contingency table

Locus65\Locus133|   T|   C|
              T|   2|   1|   3
              C|   1|   0|   1
               |   3|   1|
  Total number of gametes : 4

  2: Expected table

Locus65\Locus133|       T|       C|
              T|    2.25|    0.75|
              C|    0.75|    0.25|

--------------------
Loci 76 and 133
--------------------

  1: Observed contingency table

Locus76\Locus133|   T|   C|
              T|   1|   0|   1
              G|   2|   1|   3
               |   3|   1|
  Total number of gametes : 4

  2: Expected table

Locus76\Locus133|       T|       C|
              T|    0.75|    0.25|
              G|    2.25|    0.75|

--------------------
Loci 91 and 133
--------------------

  1: Observed contingency table

Locus91\Locus133|   T|   C|
              T|   3|   0|   3
              C|   0|   1|   1
               |   3|   1|
  Total number of gametes : 4

  2: Expected table

Locus91\Locus133|       T|       C|
              T|    2.25|    0.75|
              C|    0.75|    0.25|

--------------------
Loci 130 and 133
--------------------

  1: Observed contingency table

Locus130\Locus133|   T|   C|
              T|   1|   0|   1
              G|   2|   1|   3
               |   3|   1|
  Total number of gametes : 4

  2: Expected table

Locus130\Locus133|       T|       C|
              T|    0.75|    0.25|
              G|    2.25|    0.75|

--------------------
Loci 64 and 196
--------------------

  1: Observed contingency table

Locus64\Locus196|   A|   G|
              T|   1|   0|   1
              C|   0|   3|   3
               |   1|   3|
  Total number of gametes : 4

  2: Expected table

Locus64\Locus196|       A|       G|
              T|    0.25|    0.75|
              C|    0.75|    2.25|

--------------------
Loci 65 and 196
--------------------

  1: Observed contingency table

Locus65\Locus196|   A|   G|
              T|   1|   2|   3
              C|   0|   1|   1
               |   1|   3|
  Total number of gametes : 4

  2: Expected table

Locus65\Locus196|       A|       G|
              T|    0.75|    2.25|
              C|    0.25|    0.75|

--------------------
Loci 76 and 196
--------------------

  1: Observed contingency table

Locus76\Locus196|   A|   G|
              T|   1|   0|   1
              G|   0|   3|   3
               |   1|   3|
  Total number of gametes : 4

  2: Expected table

Locus76\Locus196|       A|       G|
              T|    0.25|    0.75|
              G|    0.75|    2.25|

--------------------
Loci 91 and 196
--------------------

  1: Observed contingency table

Locus91\Locus196|   A|   G|
              T|   1|   2|   3
              C|   0|   1|   1
               |   1|   3|
  Total number of gametes : 4

  2: Expected table

Locus91\Locus196|       A|       G|
              T|    0.75|    2.25|
              C|    0.25|    0.75|

--------------------
Loci 130 and 196
--------------------

  1: Observed contingency table

Locus130\Locus196|   A|   G|
              T|   1|   0|   1
              G|   0|   3|   3
               |   1|   3|
  Total number of gametes : 4

  2: Expected table

Locus130\Locus196|       A|       G|
              T|    0.25|    0.75|
              G|    0.75|    2.25|

--------------------
Loci 133 and 196
--------------------

  1: Observed contingency table

Locus133\Locus196|   A|   G|
              T|   1|   2|   3
              C|   0|   1|   1
               |   1|   3|
  Total number of gametes : 4

  2: Expected table

Locus133\Locus196|       A|       G|
              T|    0.75|    2.25|
              C|    0.25|    0.75|
</data>

 <A NAME="01_01_26at11_39_14_group5"></A> 
<data>


===============================================================================
== Sample : 	P15C
===============================================================================


===============================
== Standard diversity indices : (P15C)
===============================

Reference: </data>
<Reference>Nei, M., 1987.</Reference>
<data>
No. of gene copies       : 5
No. of sequences         : 5
No. of loci              : 319
No. of usable loci       : 312 loci with less than  5.00 % missing data
No. of polymorphic sites : 6


Results are only shown for polymorphic loci
-------------------------------------------------
           Num.
           gene     Num.        Exp.
Locus#    copies   alleles       Het
-------------------------------------------------
    44         5         2   0.60000
    65         5         2   0.60000
    77         5         2   0.60000
   131         5         2   0.60000
   197         5         2   0.60000
   225         5         2   0.40000
-------------------------------------------------
  Mean     5.000     2.000   0.56667
  s.d.     0.000     0.000   0.08165
-------------------------------------------------


Haplotype-level computations
----------------------------

Sum of square freqs.     :  0.2000
Gene diversity           :  1.0000 +/-  0.1265

(Standard deviation is for the sampling process)

================================
== Molecular diversity indices : (P15C)
================================

</data>
<Reference>Tajima, F., 1983.</Reference>
<Reference>Tajima, F. 1993.</Reference>
<Reference>Nei, M., 1987.</Reference>
<Reference>Zouros, E., 1979.</Reference>
<Reference>Ewens, W.J. 1972.</Reference>
<data>
Sample size                                  : 5.0000
No. of haplotypes                            : 5

Deletion weight                              : 1.0000
Transition weight                            : 1.0000
Transversion weight                          : 1.0000
Allowed level of missing data                : 5.0000 %
Number of observed transitions               : 3
Number of observed transversions             : 3
Number of substitutions                      : 6
Number of observed indels                    : 0
Number of polymorphic sites                  : 6
Number of observed sites with transitions    : 3
Number of observed sites with transversions  : 3
Number of observed sites with substitutions  : 6
Number of observed sites with indels         : 0
Number of observed nucleotide sites          : 319
Number of usable nucleotide sites            : 312

Nucleotide composition (Relative values)
   C : 10.26%
   T : 50.50%
   A : 14.17%
   G : 25.06%
   Total :100.00%


Distance method                              : Pairwise difference (no Gamma correction)

Inter-haplotypic distance matrix (s.d. above diagonal):

</data> <interHapDistMatrix pop="P15C" time="01/01/26 at 11:39:14">

                   p15c-asv9    p15c-asv11     p15c-asv2    p15c-asv10     p15c-asv1

     p15c-asv9                      1.9871        2.2181        2.4258        0.9984
    p15c-asv11        4.0000                      1.7237        1.4097        1.7237
     p15c-asv2        5.0000        3.0000                      0.9984        1.9871
    p15c-asv10        6.0000        2.0000        1.0000                      2.2181
     p15c-asv1        1.0000        3.0000        4.0000        5.0000              

</interHapDistMatrix> <data>


List of Haplotypes:

</data> <interHapDistMatrixLabels pop="P15C" time="01/01/26 at 11:39:14">

     p15c-asv9 : TTATAATGATTTTTTTCTTTTTGATGCCGGTGTTGATTGGGGGTTTTGGTAATTATTTGTTGCCCTTATTGTTAGGGATTCCTGATTTGAATTTGCCTCGTTTAAATGCTTTGAGTGCTTGGTTGTTATTGCCTGCTTGTGTTTGTTTGTCTTTTGGTTTGATAGGGGGTGTAGGTGTTGGTTGAACTTTTTATCCGCCTCTTTCTAGGTTGGATTATTCTAGGCGGGGGGTTGATTTTTTGATGTTTTCTCTTCATTTGGCTGGGGTTTCTAGTCTTTTAGGTTCTATTAAATTTATTTGTACTATTTTAG???????
    p15c-asv11 : TTATAATGATTTTTTTCTTTTTGATGCCGGTGTTGATTGGGGGGTTTGGTAATTATTTGTTGCCTTTATTGTTAGGTATTCCTGATTTGAATTTGCCTCGTTTAAATGCTTTGAGTGCTTGGTTGTTATTGCCTGCTTGTGTTTGTTTGTCTTTTGGTTTGATAGGGGGTGTAGGTGTTGGTTGAACTTTTTATCCGCCTCTTTCTAGGTTGGATTATTCTAGGTGGGGGGTTGATTTTTTGATGTTTTCTCTTCATTTGGCTGGGGTTTCTAGTCTTTTAGGTTCTATTAAATTTATTTGTACTATTTTAGAGGTTAT
     p15c-asv2 : TTATAATGATTTTTTTCTTTTTGATGCCGGTGTTGATTGGGGGTTTTGGTAATTATTTGTTGCCTTTATTGTTAGGTATTCCTGATTTGAATTTGCCTCGTTTAAATGCTTTGAGTGCTTGGTTGTTATTTCCTGCTTGTGTTTGTTTGTCTTTTGGTTTGATAGGGGGTGTAGGTGTTGGTTGAACTTTTTATCCACCTCTTTCTAGGTTGGATTATTCTAGGTGGGGGGTTGATTTTTTGATGTTTTCTCTTCATTTGGCTGGGGTTTCTAGTCTTTTAGGTTCTATTAAATTTATTTGTACTATTTTAGAGGTTAT
    p15c-asv10 : TTATAATGATTTTTTTCTTTTTGATGCCGGTGTTGATTGGGGGGTTTGGTAATTATTTGTTGCCTTTATTGTTAGGTATTCCTGATTTGAATTTGCCTCGTTTAAATGCTTTGAGTGCTTGGTTGTTATTTCCTGCTTGTGTTTGTTTGTCTTTTGGTTTGATAGGGGGTGTAGGTGTTGGTTGAACTTTTTATCCACCTCTTTCTAGGTTGGATTATTCTAGGTGGGGGGTTGATTTTTTGATGTTTTCTCTTCATTTGGCTGGGGTTTCTAGTCTTTTAGGTTCTATTAAATTTATTTGTACTATTTTAGAGGTTAT
     p15c-asv1 : TTATAATGATTTTTTTCTTTTTGATGCCGGTGTTGATTGGGGGTTTTGGTAATTATTTGTTGCCCTTATTGTTAGGGATTCCTGATTTGAATTTGCCTCGTTTAAATGCTTTGAGTGCTTGGTTGTTATTGCCTGCTTGTGTTTGTTTGTCTTTTGGTTTGATAGGGGGTGTAGGTGTTGGTTGAACTTTTTATCCGCCTCTTTCTAGGTTGGATTATTCTAGGTGGGGGGTTGATTTTTTGATGTTTTCTCTTCATTTGGCTGGGGTTTCTAGTCTTTTAGGTTCTATTAAATTTATTTGTACTATTTTAGAGGTTAT

</interHapDistMatrixLabels> <data>


===========================================
MINIMUM SPANNING TREE between        5 OTUs
===========================================
Reference: </data>
<Reference>Rohlf, F.J., 1973.</Reference>
<data>

         OTU 1           OTU 2    Connection length
         =====           =====    =================
     p15c-asv9       p15c-asv1             1.00000
     p15c-asv1      p15c-asv11             3.00000
    p15c-asv11      p15c-asv10             2.00000
    p15c-asv10       p15c-asv2             1.00000


-------------------------------------------
NEXUS notation for MST
-------------------------------------------

#NEXUS
begin trees;  [NEXUS Treefile section generated by Arlequin]
tree P15C_MST = [&amp;U] (p15c-asv9:0, (p15c-asv1:0, (p15c-asv11:0, (p15c-asv10:0, p15c-asv2:1.00000):2.00000):3.00000):1.00000);
end;


===================================================================
Alternative connections between OTUs
to extend the minimum spanning tree into a MINIMUM SPANNING NETWORK
===================================================================

           OTU    List of alternative links
           ===    =========================


Mean number of pairwise differences          :     3.400000 +/-     2.084554

Nucleotide diversity (average over loci)     :     0.010897 +/-     0.007811

(Standard deviations are for both the sampling and the stochastic processes)

Unable to compute Theta(Hom) when all gene copies are different

Unable to compute Theta(k) when all gene copies are different

         Theta(S) :     2.880000
    S.D. Theta(S) :     1.757720

        Theta(Pi) :     3.400000
   S.D. Theta(Pi) :     2.436938

====================================
== Pairwise linkage disequilibrium : (P15C)
====================================

</data>
<Reference>Slatkin, M. 1994a.</Reference>
<Reference>Slatkin, M. and Excoffier, L. 1996.</Reference>
<Reference>Lewontin, R. C., and K. Kojima 1960.</Reference>
<data>
Test of linkage disequilibrium for all pairs of loci:
-----------------------------------------------------


Exact test using a Markov chain :
Chain length     :10000
Dememorization   :1000
Note: The test is only performed for polymorphic pairs of loci

Pair (43, 64) Exact P=0.404653  +-  0.005067 (10100 Steps done)
Pair (43, 76) Exact P=0.402178  +-  0.004641 (10100 Steps done)
Pair (64, 76) Exact P=0.100495  +-  0.003229 (10100 Steps done)
Pair (43, 130) Exact P=1.000000  +-  0.000000 (10100 Steps done)
Pair (64, 130) Exact P=0.389307  +-  0.005113 (10100 Steps done)
Pair (76, 130) Exact P=0.400495  +-  0.004746 (10100 Steps done)
Pair (43, 196) Exact P=1.000000  +-  0.000000 (10100 Steps done)
Pair (64, 196) Exact P=0.395149  +-  0.004149 (10100 Steps done)
Pair (76, 196) Exact P=0.403663  +-  0.004741 (10100 Steps done)
Pair (130, 196) Exact P=0.108317  +-  0.002866 (10100 Steps done)
Pair (43, 224) Exact P=1.000000  +-  0.000000 (10100 Steps done)
Pair (64, 224) Exact P=0.387822  +-  0.004030 (10100 Steps done)
Pair (76, 224) Exact P=0.411683  +-  0.005277 (10100 Steps done)
Pair (130, 224) Exact P=1.000000  +-  0.000000 (10100 Steps done)
Pair (196, 224) Exact P=1.000000  +-  0.000000 (10100 Steps done)

Table of significant linkage disequilibrium (significance level=0.0500):

          ------------------------
Locus  # | 43| 64| 76|130|196|224|
          ------------------------
      43 |  *   -   -   -   -   - 
      64 |  -   *   -   -   -   - 
      76 |  -   -   *   -   -   - 
     130 |  -   -   -   *   -   - 
     196 |  -   -   -   -   *   - 
     224 |  -   -   -   -   -   * 

Number of linked loci per polymorphic locus (significance level=0.0500):
---------------------------------------------------------
y\Locus:    43   64   76  130  196  224   No. of Loci
-----------------------------------------------------------
     1       0    0    0    0    0    0            6
-----------------------------------------------------------
     2       0    0    0    0    0    *            5
-----------------------------------------------------------


Percentage of linked loci per locus (significance level=0.0500):
---------------------------------------------------------------------------
y\Locus:       43      64      76     130     196     224   No. of Loci
-----------------------------------------------------------------------------
     1        0.0     0.0     0.0     0.0     0.0     0.0            6
-----------------------------------------------------------------------------
     2        0.0     0.0     0.0     0.0     0.0       *            5
-----------------------------------------------------------------------------


Remark: All these results can be found in the file: C:/Users/ma04426/OneDrive - University of Surrey/Article 2_Population_genetics_MOI_ gene flow/COX1 cutoff_2000 data analysis/AMOVA using Arlequin/AMOVA_Sheep_Cattle_Arlequin/output.res/ld_dis.xl


--------------------
Loci 43 and 64
--------------------

  1: Observed contingency table

Locus43\Locus64|   C|   T|
              T|   2|   1|   3
              G|   0|   2|   2
               |   2|   3|
  Total number of gametes : 5

  2: Expected table

Locus43\Locus64|       C|       T|
              T|    1.20|    1.80|
              G|    0.80|    1.20|

--------------------
Loci 43 and 76
--------------------

  1: Observed contingency table

Locus43\Locus76|   G|   T|
              T|   2|   1|   3
              G|   0|   2|   2
               |   2|   3|
  Total number of gametes : 5

  2: Expected table

Locus43\Locus76|       G|       T|
              T|    1.20|    1.80|
              G|    0.80|    1.20|

--------------------
Loci 64 and 76
--------------------

  1: Observed contingency table

Locus64\Locus76|   G|   T|
              C|   2|   0|   2
              T|   0|   3|   3
               |   2|   3|
  Total number of gametes : 5

  2: Expected table

Locus64\Locus76|       G|       T|
              C|    0.80|    1.20|
              T|    1.20|    1.80|

--------------------
Loci 43 and 130
--------------------

  1: Observed contingency table

Locus43\Locus130|   G|   T|
              T|   2|   1|   3
              G|   1|   1|   2
               |   3|   2|
  Total number of gametes : 5

  2: Expected table

Locus43\Locus130|       G|       T|
              T|    1.80|    1.20|
              G|    1.20|    0.80|

--------------------
Loci 64 and 130
--------------------

  1: Observed contingency table

Locus64\Locus130|   G|   T|
              C|   2|   0|   2
              T|   1|   2|   3
               |   3|   2|
  Total number of gametes : 5

  2: Expected table

Locus64\Locus130|       G|       T|
              C|    1.20|    0.80|
              T|    1.80|    1.20|

--------------------
Loci 76 and 130
--------------------

  1: Observed contingency table

Locus76\Locus130|   G|   T|
              G|   2|   0|   2
              T|   1|   2|   3
               |   3|   2|
  Total number of gametes : 5

  2: Expected table

Locus76\Locus130|       G|       T|
              G|    1.20|    0.80|
              T|    1.80|    1.20|

--------------------
Loci 43 and 196
--------------------

  1: Observed contingency table

Locus43\Locus196|   G|   A|
              T|   2|   1|   3
              G|   1|   1|   2
               |   3|   2|
  Total number of gametes : 5

  2: Expected table

Locus43\Locus196|       G|       A|
              T|    1.80|    1.20|
              G|    1.20|    0.80|

--------------------
Loci 64 and 196
--------------------

  1: Observed contingency table

Locus64\Locus196|   G|   A|
              C|   2|   0|   2
              T|   1|   2|   3
               |   3|   2|
  Total number of gametes : 5

  2: Expected table

Locus64\Locus196|       G|       A|
              C|    1.20|    0.80|
              T|    1.80|    1.20|

--------------------
Loci 76 and 196
--------------------

  1: Observed contingency table

Locus76\Locus196|   G|   A|
              G|   2|   0|   2
              T|   1|   2|   3
               |   3|   2|
  Total number of gametes : 5

  2: Expected table

Locus76\Locus196|       G|       A|
              G|    1.20|    0.80|
              T|    1.80|    1.20|

--------------------
Loci 130 and 196
--------------------

  1: Observed contingency table

Locus130\Locus196|   G|   A|
              G|   3|   0|   3
              T|   0|   2|   2
               |   3|   2|
  Total number of gametes : 5

  2: Expected table

Locus130\Locus196|       G|       A|
              G|    1.80|    1.20|
              T|    1.20|    0.80|

--------------------
Loci 43 and 224
--------------------

  1: Observed contingency table

Locus43\Locus224|   C|   T|
              T|   1|   2|   3
              G|   0|   2|   2
               |   1|   4|
  Total number of gametes : 5

  2: Expected table

Locus43\Locus224|       C|       T|
              T|    0.60|    2.40|
              G|    0.40|    1.60|

--------------------
Loci 64 and 224
--------------------

  1: Observed contingency table

Locus64\Locus224|   C|   T|
              C|   1|   1|   2
              T|   0|   3|   3
               |   1|   4|
  Total number of gametes : 5

  2: Expected table

Locus64\Locus224|       C|       T|
              C|    0.40|    1.60|
              T|    0.60|    2.40|

--------------------
Loci 76 and 224
--------------------

  1: Observed contingency table

Locus76\Locus224|   C|   T|
              G|   1|   1|   2
              T|   0|   3|   3
               |   1|   4|
  Total number of gametes : 5

  2: Expected table

Locus76\Locus224|       C|       T|
              G|    0.40|    1.60|
              T|    0.60|    2.40|

--------------------
Loci 130 and 224
--------------------

  1: Observed contingency table

Locus130\Locus224|   C|   T|
              G|   1|   2|   3
              T|   0|   2|   2
               |   1|   4|
  Total number of gametes : 5

  2: Expected table

Locus130\Locus224|       C|       T|
              G|    0.60|    2.40|
              T|    0.40|    1.60|

--------------------
Loci 196 and 224
--------------------

  1: Observed contingency table

Locus196\Locus224|   C|   T|
              G|   1|   2|   3
              A|   0|   2|   2
               |   1|   4|
  Total number of gametes : 5

  2: Expected table

Locus196\Locus224|       C|       T|
              G|    0.60|    2.40|
              A|    0.40|    1.60|
</data>

 <A NAME="01_01_26at11_39_14_group6"></A> 
<data>


===============================================================================
== Sample : 	P16C
===============================================================================


===============================
== Standard diversity indices : (P16C)
===============================

Reference: </data>
<Reference>Nei, M., 1987.</Reference>
<data>
No. of gene copies       : 5
No. of sequences         : 5
No. of loci              : 319
No. of usable loci       : 312 loci with less than  5.00 % missing data
No. of polymorphic sites : 8


Results are only shown for polymorphic loci
-------------------------------------------------
           Num.
           gene     Num.        Exp.
Locus#    copies   alleles       Het
-------------------------------------------------
    44         5         2   0.40000
    65         5         2   0.60000
    77         5         2   0.60000
   131         5         2   0.60000
   188         5         2   0.40000
   197         5         2   0.60000
   200         5         2   0.40000
   225         5         2   0.40000
-------------------------------------------------
  Mean     5.000     2.000   0.50000
  s.d.     0.000     0.000   0.10690
-------------------------------------------------


Haplotype-level computations
----------------------------

Sum of square freqs.     :  0.2000
Gene diversity           :  1.0000 +/-  0.1265

(Standard deviation is for the sampling process)

================================
== Molecular diversity indices : (P16C)
================================

</data>
<Reference>Tajima, F., 1983.</Reference>
<Reference>Tajima, F. 1993.</Reference>
<Reference>Nei, M., 1987.</Reference>
<Reference>Zouros, E., 1979.</Reference>
<Reference>Ewens, W.J. 1972.</Reference>
<data>
Sample size                                  : 5.0000
No. of haplotypes                            : 5

Deletion weight                              : 1.0000
Transition weight                            : 1.0000
Transversion weight                          : 1.0000
Allowed level of missing data                : 5.0000 %
Number of observed transitions               : 5
Number of observed transversions             : 3
Number of substitutions                      : 8
Number of observed indels                    : 0
Number of polymorphic sites                  : 8
Number of observed sites with transitions    : 5
Number of observed sites with transversions  : 3
Number of observed sites with substitutions  : 8
Number of observed sites with indels         : 0
Number of observed nucleotide sites          : 319
Number of usable nucleotide sites            : 312

Nucleotide composition (Relative values)
   C : 10.39%
   T : 50.50%
   A : 14.23%
   G : 24.87%
   Total :100.00%


Distance method                              : Pairwise difference (no Gamma correction)

Inter-haplotypic distance matrix (s.d. above diagonal):

</data> <interHapDistMatrix pop="P16C" time="01/01/26 at 11:39:14">

                   p16c-asv9     p16c-asv5     p16c-asv2    p16c-asv10     p16c-asv1

     p16c-asv9                      2.6159        2.2181        2.4258        0.9984
     p16c-asv5        7.0000                      1.4097        1.7237        2.4258
     p16c-asv2        5.0000        2.0000                      0.9984        1.9871
    p16c-asv10        6.0000        3.0000        1.0000                      2.2181
     p16c-asv1        1.0000        6.0000        4.0000        5.0000              

</interHapDistMatrix> <data>


List of Haplotypes:

</data> <interHapDistMatrixLabels pop="P16C" time="01/01/26 at 11:39:14">

     p16c-asv9 : TTATAATGATTTTTTTCTTTTTGATGCCGGTGTTGATTGGGGGTTTTGGTAATTATTTGTTGCCCTTATTGTTAGGGATTCCTGATTTGAATTTGCCTCGTTTAAATGCTTTGAGTGCTTGGTTGTTATTGCCTGCTTGTGTTTGTTTGTCTTTTGGTTTGATAGGGGGTGTAGGTGTTGGTTGAACTTTTTATCCGCCTCTTTCTAGGTTGGATTATTCTAGGCGGGGGGTTGATTTTTTGATGTTTTCTCTTCATTTGGCTGGGGTTTCTAGTCTTTTAGGTTCTATTAAATTTATTTGTACTATTTTAG???????
     p16c-asv5 : TTATAATGATTTTTTTCTTTTTGATGCCGGTGTTGATTGGGGGTTTTGGTAATTATTTGTTGCCTTTATTGTTAGGTATTCCTGATTTGAATTTGCCTCGTTTAAATGCTTTGAGTGCTTGGTTGTTATTTCCTGCTTGTGTTTGTTTGTCTTTTGGTTTGATAGGGGGTGTAGGTGTTGGTTGAACCTTTTATCCACCCCTTTCTAGGTTGGATTATTCTAGGTGGGGGGTTGATTTTTTGATGTTTTCTCTTCATTTGGCTGGGGTTTCTAGTCTTTTAGGTTCTATTAAATTTATTTGTACTATTTTAGAGGTTAT
     p16c-asv2 : TTATAATGATTTTTTTCTTTTTGATGCCGGTGTTGATTGGGGGTTTTGGTAATTATTTGTTGCCTTTATTGTTAGGTATTCCTGATTTGAATTTGCCTCGTTTAAATGCTTTGAGTGCTTGGTTGTTATTTCCTGCTTGTGTTTGTTTGTCTTTTGGTTTGATAGGGGGTGTAGGTGTTGGTTGAACTTTTTATCCACCTCTTTCTAGGTTGGATTATTCTAGGTGGGGGGTTGATTTTTTGATGTTTTCTCTTCATTTGGCTGGGGTTTCTAGTCTTTTAGGTTCTATTAAATTTATTTGTACTATTTTAGAGGTTAT
    p16c-asv10 : TTATAATGATTTTTTTCTTTTTGATGCCGGTGTTGATTGGGGGGTTTGGTAATTATTTGTTGCCTTTATTGTTAGGTATTCCTGATTTGAATTTGCCTCGTTTAAATGCTTTGAGTGCTTGGTTGTTATTTCCTGCTTGTGTTTGTTTGTCTTTTGGTTTGATAGGGGGTGTAGGTGTTGGTTGAACTTTTTATCCACCTCTTTCTAGGTTGGATTATTCTAGGTGGGGGGTTGATTTTTTGATGTTTTCTCTTCATTTGGCTGGGGTTTCTAGTCTTTTAGGTTCTATTAAATTTATTTGTACTATTTTAGAGGTTAT
     p16c-asv1 : TTATAATGATTTTTTTCTTTTTGATGCCGGTGTTGATTGGGGGTTTTGGTAATTATTTGTTGCCCTTATTGTTAGGGATTCCTGATTTGAATTTGCCTCGTTTAAATGCTTTGAGTGCTTGGTTGTTATTGCCTGCTTGTGTTTGTTTGTCTTTTGGTTTGATAGGGGGTGTAGGTGTTGGTTGAACTTTTTATCCGCCTCTTTCTAGGTTGGATTATTCTAGGTGGGGGGTTGATTTTTTGATGTTTTCTCTTCATTTGGCTGGGGTTTCTAGTCTTTTAGGTTCTATTAAATTTATTTGTACTATTTTAGAGGTTAT

</interHapDistMatrixLabels> <data>


===========================================
MINIMUM SPANNING TREE between        5 OTUs
===========================================
Reference: </data>
<Reference>Rohlf, F.J., 1973.</Reference>
<data>

         OTU 1           OTU 2    Connection length
         =====           =====    =================
     p16c-asv9       p16c-asv1             1.00000
     p16c-asv1       p16c-asv2             4.00000
     p16c-asv2      p16c-asv10             1.00000
     p16c-asv2       p16c-asv5             2.00000


-------------------------------------------
NEXUS notation for MST
-------------------------------------------

#NEXUS
begin trees;  [NEXUS Treefile section generated by Arlequin]
tree P16C_MST = [&amp;U] (p16c-asv9:0, (p16c-asv1:0, ((p16c-asv2:0, p16c-asv5:2.00000):0, p16c-asv10:1.00000):4.00000):1.00000);
end;


===================================================================
Alternative connections between OTUs
to extend the minimum spanning tree into a MINIMUM SPANNING NETWORK
===================================================================

           OTU    List of alternative links
           ===    =========================


Mean number of pairwise differences          :     4.000000 +/-     2.399187

Nucleotide diversity (average over loci)     :     0.012821 +/-     0.008990

(Standard deviations are for both the sampling and the stochastic processes)

Unable to compute Theta(Hom) when all gene copies are different

Unable to compute Theta(k) when all gene copies are different

         Theta(S) :     3.840000
    S.D. Theta(S) :     2.242752

        Theta(Pi) :     4.000000
   S.D. Theta(Pi) :     2.804758

====================================
== Pairwise linkage disequilibrium : (P16C)
====================================

</data>
<Reference>Slatkin, M. 1994a.</Reference>
<Reference>Slatkin, M. and Excoffier, L. 1996.</Reference>
<Reference>Lewontin, R. C., and K. Kojima 1960.</Reference>
<data>
Test of linkage disequilibrium for all pairs of loci:
-----------------------------------------------------


Exact test using a Markov chain :
Chain length     :10000
Dememorization   :1000
Note: The test is only performed for polymorphic pairs of loci

Pair (43, 64) Exact P=1.000000  +-  0.000000 (10100 Steps done)
Pair (43, 76) Exact P=1.000000  +-  0.000000 (10100 Steps done)
Pair (64, 76) Exact P=0.105545  +-  0.002801 (10100 Steps done)
Pair (43, 130) Exact P=1.000000  +-  0.000000 (10100 Steps done)
Pair (64, 130) Exact P=0.099802  +-  0.002810 (10100 Steps done)
Pair (76, 130) Exact P=0.102277  +-  0.002853 (10100 Steps done)
Pair (43, 187) Exact P=1.000000  +-  0.000000 (10100 Steps done)
Pair (64, 187) Exact P=1.000000  +-  0.000000 (10100 Steps done)
Pair (76, 187) Exact P=1.000000  +-  0.000000 (10100 Steps done)
Pair (130, 187) Exact P=1.000000  +-  0.000000 (10100 Steps done)
Pair (43, 196) Exact P=1.000000  +-  0.000000 (10100 Steps done)
Pair (64, 196) Exact P=0.093663  +-  0.003151 (10100 Steps done)
Pair (76, 196) Exact P=0.094257  +-  0.002879 (10100 Steps done)
Pair (130, 196) Exact P=0.104158  +-  0.003003 (10100 Steps done)
Pair (187, 196) Exact P=1.000000  +-  0.000000 (10100 Steps done)
Pair (43, 199) Exact P=1.000000  +-  0.000000 (10100 Steps done)
Pair (64, 199) Exact P=1.000000  +-  0.000000 (10100 Steps done)
Pair (76, 199) Exact P=1.000000  +-  0.000000 (10100 Steps done)
Pair (130, 199) Exact P=1.000000  +-  0.000000 (10100 Steps done)
Pair (187, 199) Exact P=0.195050  +-  0.004207 (10100 Steps done)
Pair (196, 199) Exact P=1.000000  +-  0.000000 (10100 Steps done)
Pair (43, 224) Exact P=1.000000  +-  0.000000 (10100 Steps done)
Pair (64, 224) Exact P=0.393861  +-  0.004261 (10100 Steps done)
Pair (76, 224) Exact P=0.402178  +-  0.004893 (10100 Steps done)
Pair (130, 224) Exact P=0.401386  +-  0.004962 (10100 Steps done)
Pair (187, 224) Exact P=1.000000  +-  0.000000 (10100 Steps done)
Pair (196, 224) Exact P=0.388218  +-  0.004729 (10100 Steps done)
Pair (199, 224) Exact P=1.000000  +-  0.000000 (10100 Steps done)

Table of significant linkage disequilibrium (significance level=0.0500):

          --------------------------------
Locus  # | 43| 64| 76|130|187|196|199|224|
          --------------------------------
      43 |  *   -   -   -   -   -   -   - 
      64 |  -   *   -   -   -   -   -   - 
      76 |  -   -   *   -   -   -   -   - 
     130 |  -   -   -   *   -   -   -   - 
     187 |  -   -   -   -   *   -   -   - 
     196 |  -   -   -   -   -   *   -   - 
     199 |  -   -   -   -   -   -   *   - 
     224 |  -   -   -   -   -   -   -   * 

Number of linked loci per polymorphic locus (significance level=0.0500):
-------------------------------------------------------------------
y\Locus:    43   64   76  130  187  196  199  224   No. of Loci
---------------------------------------------------------------------
     1       0    0    0    0    0    0    0    0            8
---------------------------------------------------------------------
     2       *    0    0    0    *    0    *    *            4
---------------------------------------------------------------------


Percentage of linked loci per locus (significance level=0.0500):
-------------------------------------------------------------------------------------------
y\Locus:       43      64      76     130     187     196     199     224   No. of Loci
---------------------------------------------------------------------------------------------
     1        0.0     0.0     0.0     0.0     0.0     0.0     0.0     0.0            8
---------------------------------------------------------------------------------------------
     2          *     0.0     0.0     0.0       *     0.0       *       *            4
---------------------------------------------------------------------------------------------


Remark: All these results can be found in the file: C:/Users/ma04426/OneDrive - University of Surrey/Article 2_Population_genetics_MOI_ gene flow/COX1 cutoff_2000 data analysis/AMOVA using Arlequin/AMOVA_Sheep_Cattle_Arlequin/output.res/ld_dis.xl


--------------------
Loci 43 and 64
--------------------

  1: Observed contingency table

Locus43\Locus64|   C|   T|
              T|   2|   2|   4
              G|   0|   1|   1
               |   2|   3|
  Total number of gametes : 5

  2: Expected table

Locus43\Locus64|       C|       T|
              T|    1.60|    2.40|
              G|    0.40|    0.60|

--------------------
Loci 43 and 76
--------------------

  1: Observed contingency table

Locus43\Locus76|   G|   T|
              T|   2|   2|   4
              G|   0|   1|   1
               |   2|   3|
  Total number of gametes : 5

  2: Expected table

Locus43\Locus76|       G|       T|
              T|    1.60|    2.40|
              G|    0.40|    0.60|

--------------------
Loci 64 and 76
--------------------

  1: Observed contingency table

Locus64\Locus76|   G|   T|
              C|   2|   0|   2
              T|   0|   3|   3
               |   2|   3|
  Total number of gametes : 5

  2: Expected table

Locus64\Locus76|       G|       T|
              C|    0.80|    1.20|
              T|    1.20|    1.80|

--------------------
Loci 43 and 130
--------------------

  1: Observed contingency table

Locus43\Locus130|   G|   T|
              T|   2|   2|   4
              G|   0|   1|   1
               |   2|   3|
  Total number of gametes : 5

  2: Expected table

Locus43\Locus130|       G|       T|
              T|    1.60|    2.40|
              G|    0.40|    0.60|

--------------------
Loci 64 and 130
--------------------

  1: Observed contingency table

Locus64\Locus130|   G|   T|
              C|   2|   0|   2
              T|   0|   3|   3
               |   2|   3|
  Total number of gametes : 5

  2: Expected table

Locus64\Locus130|       G|       T|
              C|    0.80|    1.20|
              T|    1.20|    1.80|

--------------------
Loci 76 and 130
--------------------

  1: Observed contingency table

Locus76\Locus130|   G|   T|
              G|   2|   0|   2
              T|   0|   3|   3
               |   2|   3|
  Total number of gametes : 5

  2: Expected table

Locus76\Locus130|       G|       T|
              G|    0.80|    1.20|
              T|    1.20|    1.80|

--------------------
Loci 43 and 187
--------------------

  1: Observed contingency table

Locus43\Locus187|   T|   C|
              T|   3|   1|   4
              G|   1|   0|   1
               |   4|   1|
  Total number of gametes : 5

  2: Expected table

Locus43\Locus187|       T|       C|
              T|    3.20|    0.80|
              G|    0.80|    0.20|

--------------------
Loci 64 and 187
--------------------

  1: Observed contingency table

Locus64\Locus187|   T|   C|
              C|   2|   0|   2
              T|   2|   1|   3
               |   4|   1|
  Total number of gametes : 5

  2: Expected table

Locus64\Locus187|       T|       C|
              C|    1.60|    0.40|
              T|    2.40|    0.60|

--------------------
Loci 76 and 187
--------------------

  1: Observed contingency table

Locus76\Locus187|   T|   C|
              G|   2|   0|   2
              T|   2|   1|   3
               |   4|   1|
  Total number of gametes : 5

  2: Expected table

Locus76\Locus187|       T|       C|
              G|    1.60|    0.40|
              T|    2.40|    0.60|

--------------------
Loci 130 and 187
--------------------

  1: Observed contingency table

Locus130\Locus187|   T|   C|
              G|   2|   0|   2
              T|   2|   1|   3
               |   4|   1|
  Total number of gametes : 5

  2: Expected table

Locus130\Locus187|       T|       C|
              G|    1.60|    0.40|
              T|    2.40|    0.60|

--------------------
Loci 43 and 196
--------------------

  1: Observed contingency table

Locus43\Locus196|   G|   A|
              T|   2|   2|   4
              G|   0|   1|   1
               |   2|   3|
  Total number of gametes : 5

  2: Expected table

Locus43\Locus196|       G|       A|
              T|    1.60|    2.40|
              G|    0.40|    0.60|

--------------------
Loci 64 and 196
--------------------

  1: Observed contingency table

Locus64\Locus196|   G|   A|
              C|   2|   0|   2
              T|   0|   3|   3
               |   2|   3|
  Total number of gametes : 5

  2: Expected table

Locus64\Locus196|       G|       A|
              C|    0.80|    1.20|
              T|    1.20|    1.80|

--------------------
Loci 76 and 196
--------------------

  1: Observed contingency table

Locus76\Locus196|   G|   A|
              G|   2|   0|   2
              T|   0|   3|   3
               |   2|   3|
  Total number of gametes : 5

  2: Expected table

Locus76\Locus196|       G|       A|
              G|    0.80|    1.20|
              T|    1.20|    1.80|

--------------------
Loci 130 and 196
--------------------

  1: Observed contingency table

Locus130\Locus196|   G|   A|
              G|   2|   0|   2
              T|   0|   3|   3
               |   2|   3|
  Total number of gametes : 5

  2: Expected table

Locus130\Locus196|       G|       A|
              G|    0.80|    1.20|
              T|    1.20|    1.80|

--------------------
Loci 187 and 196
--------------------

  1: Observed contingency table

Locus187\Locus196|   G|   A|
              T|   2|   2|   4
              C|   0|   1|   1
               |   2|   3|
  Total number of gametes : 5

  2: Expected table

Locus187\Locus196|       G|       A|
              T|    1.60|    2.40|
              C|    0.40|    0.60|

--------------------
Loci 43 and 199
--------------------

  1: Observed contingency table

Locus43\Locus199|   T|   C|
              T|   3|   1|   4
              G|   1|   0|   1
               |   4|   1|
  Total number of gametes : 5

  2: Expected table

Locus43\Locus199|       T|       C|
              T|    3.20|    0.80|
              G|    0.80|    0.20|

--------------------
Loci 64 and 199
--------------------

  1: Observed contingency table

Locus64\Locus199|   T|   C|
              C|   2|   0|   2
              T|   2|   1|   3
               |   4|   1|
  Total number of gametes : 5

  2: Expected table

Locus64\Locus199|       T|       C|
              C|    1.60|    0.40|
              T|    2.40|    0.60|

--------------------
Loci 76 and 199
--------------------

  1: Observed contingency table

Locus76\Locus199|   T|   C|
              G|   2|   0|   2
              T|   2|   1|   3
               |   4|   1|
  Total number of gametes : 5

  2: Expected table

Locus76\Locus199|       T|       C|
              G|    1.60|    0.40|
              T|    2.40|    0.60|

--------------------
Loci 130 and 199
--------------------

  1: Observed contingency table

Locus130\Locus199|   T|   C|
              G|   2|   0|   2
              T|   2|   1|   3
               |   4|   1|
  Total number of gametes : 5

  2: Expected table

Locus130\Locus199|       T|       C|
              G|    1.60|    0.40|
              T|    2.40|    0.60|

--------------------
Loci 187 and 199
--------------------

  1: Observed contingency table

Locus187\Locus199|   T|   C|
              T|   4|   0|   4
              C|   0|   1|   1
               |   4|   1|
  Total number of gametes : 5

  2: Expected table

Locus187\Locus199|       T|       C|
              T|    3.20|    0.80|
              C|    0.80|    0.20|

--------------------
Loci 196 and 199
--------------------

  1: Observed contingency table

Locus196\Locus199|   T|   C|
              G|   2|   0|   2
              A|   2|   1|   3
               |   4|   1|
  Total number of gametes : 5

  2: Expected table

Locus196\Locus199|       T|       C|
              G|    1.60|    0.40|
              A|    2.40|    0.60|

--------------------
Loci 43 and 224
--------------------

  1: Observed contingency table

Locus43\Locus224|   C|   T|
              T|   1|   3|   4
              G|   0|   1|   1
               |   1|   4|
  Total number of gametes : 5

  2: Expected table

Locus43\Locus224|       C|       T|
              T|    0.80|    3.20|
              G|    0.20|    0.80|

--------------------
Loci 64 and 224
--------------------

  1: Observed contingency table

Locus64\Locus224|   C|   T|
              C|   1|   1|   2
              T|   0|   3|   3
               |   1|   4|
  Total number of gametes : 5

  2: Expected table

Locus64\Locus224|       C|       T|
              C|    0.40|    1.60|
              T|    0.60|    2.40|

--------------------
Loci 76 and 224
--------------------

  1: Observed contingency table

Locus76\Locus224|   C|   T|
              G|   1|   1|   2
              T|   0|   3|   3
               |   1|   4|
  Total number of gametes : 5

  2: Expected table

Locus76\Locus224|       C|       T|
              G|    0.40|    1.60|
              T|    0.60|    2.40|

--------------------
Loci 130 and 224
--------------------

  1: Observed contingency table

Locus130\Locus224|   C|   T|
              G|   1|   1|   2
              T|   0|   3|   3
               |   1|   4|
  Total number of gametes : 5

  2: Expected table

Locus130\Locus224|       C|       T|
              G|    0.40|    1.60|
              T|    0.60|    2.40|

--------------------
Loci 187 and 224
--------------------

  1: Observed contingency table

Locus187\Locus224|   C|   T|
              T|   1|   3|   4
              C|   0|   1|   1
               |   1|   4|
  Total number of gametes : 5

  2: Expected table

Locus187\Locus224|       C|       T|
              T|    0.80|    3.20|
              C|    0.20|    0.80|

--------------------
Loci 196 and 224
--------------------

  1: Observed contingency table

Locus196\Locus224|   C|   T|
              G|   1|   1|   2
              A|   0|   3|   3
               |   1|   4|
  Total number of gametes : 5

  2: Expected table

Locus196\Locus224|       C|       T|
              G|    0.40|    1.60|
              A|    0.60|    2.40|

--------------------
Loci 199 and 224
--------------------

  1: Observed contingency table

Locus199\Locus224|   C|   T|
              T|   1|   3|   4
              C|   0|   1|   1
               |   1|   4|
  Total number of gametes : 5

  2: Expected table

Locus199\Locus224|       C|       T|
              T|    0.80|    3.20|
              C|    0.20|    0.80|
</data>

 <A NAME="01_01_26at11_39_14_group7"></A> 
<data>


===============================================================================
== Sample : 	P17C
===============================================================================


===============================
== Standard diversity indices : (P17C)
===============================

Reference: </data>
<Reference>Nei, M., 1987.</Reference>
<data>
No. of gene copies       : 2
No. of sequences         : 2
No. of loci              : 319
No. of usable loci       : 319 loci with less than  5.00 % missing data
No. of polymorphic sites : 4


Results are only shown for polymorphic loci
-------------------------------------------------
           Num.
           gene     Num.        Exp.
Locus#    copies   alleles       Het
-------------------------------------------------
    65         2         2   1.00000
    77         2         2   1.00000
   131         2         2   1.00000
   197         2         2   1.00000
-------------------------------------------------
  Mean     2.000     2.000   1.00000
  s.d.     0.000     0.000   0.00000
-------------------------------------------------


Haplotype-level computations
----------------------------

Sum of square freqs.     :  0.5000
Gene diversity           :  1.0000 +/-  0.5000

(Standard deviation is for the sampling process)

================================
== Molecular diversity indices : (P17C)
================================

</data>
<Reference>Tajima, F., 1983.</Reference>
<Reference>Tajima, F. 1993.</Reference>
<Reference>Nei, M., 1987.</Reference>
<Reference>Zouros, E., 1979.</Reference>
<Reference>Ewens, W.J. 1972.</Reference>
<data>
Sample size                                  : 2.0000
No. of haplotypes                            : 2

Deletion weight                              : 1.0000
Transition weight                            : 1.0000
Transversion weight                          : 1.0000
Allowed level of missing data                : 5.0000 %
Number of observed transitions               : 2
Number of observed transversions             : 2
Number of substitutions                      : 4
Number of observed indels                    : 0
Number of polymorphic sites                  : 4
Number of observed sites with transitions    : 2
Number of observed sites with transversions  : 2
Number of observed sites with substitutions  : 4
Number of observed sites with indels         : 0
Number of observed nucleotide sites          : 319
Number of usable nucleotide sites            : 319

Nucleotide composition (Relative values)
   C : 10.19%
   T : 50.63%
   A : 14.26%
   G : 24.92%
   Total :100.00%


Distance method                              : Pairwise difference (no Gamma correction)

Inter-haplotypic distance matrix (s.d. above diagonal):

</data> <interHapDistMatrix pop="P17C" time="01/01/26 at 11:39:14">

                 p17c-asv2    p17c-asv1

    p17c-asv2                    1.9874
    p17c-asv1       4.0000             

</interHapDistMatrix> <data>


List of Haplotypes:

</data> <interHapDistMatrixLabels pop="P17C" time="01/01/26 at 11:39:14">

    p17c-asv2 : TTATAATGATTTTTTTCTTTTTGATGCCGGTGTTGATTGGGGGTTTTGGTAATTATTTGTTGCCTTTATTGTTAGGTATTCCTGATTTGAATTTGCCTCGTTTAAATGCTTTGAGTGCTTGGTTGTTATTTCCTGCTTGTGTTTGTTTGTCTTTTGGTTTGATAGGGGGTGTAGGTGTTGGTTGAACTTTTTATCCACCTCTTTCTAGGTTGGATTATTCTAGGTGGGGGGTTGATTTTTTGATGTTTTCTCTTCATTTGGCTGGGGTTTCTAGTCTTTTAGGTTCTATTAAATTTATTTGTACTATTTTAGAGGTTAT
    p17c-asv1 : TTATAATGATTTTTTTCTTTTTGATGCCGGTGTTGATTGGGGGTTTTGGTAATTATTTGTTGCCCTTATTGTTAGGGATTCCTGATTTGAATTTGCCTCGTTTAAATGCTTTGAGTGCTTGGTTGTTATTGCCTGCTTGTGTTTGTTTGTCTTTTGGTTTGATAGGGGGTGTAGGTGTTGGTTGAACTTTTTATCCGCCTCTTTCTAGGTTGGATTATTCTAGGTGGGGGGTTGATTTTTTGATGTTTTCTCTTCATTTGGCTGGGGTTTCTAGTCTTTTAGGTTCTATTAAATTTATTTGTACTATTTTAGAGGTTAT

</interHapDistMatrixLabels> <data>


===========================================
MINIMUM SPANNING TREE between        2 OTUs
===========================================
Reference: </data>
<Reference>Rohlf, F.J., 1973.</Reference>
<data>

        OTU 1          OTU 2    Connection length
        =====          =====    =================
    p17c-asv2      p17c-asv1             4.00000


-------------------------------------------
NEXUS notation for MST
-------------------------------------------

#NEXUS
begin trees;  [NEXUS Treefile section generated by Arlequin]
tree P17C_MST = [&amp;U] (p17c-asv2:0, p17c-asv1:4.00000);
end;


===================================================================
Alternative connections between OTUs
to extend the minimum spanning tree into a MINIMUM SPANNING NETWORK
===================================================================

          OTU    List of alternative links
          ===    =========================


Mean number of pairwise differences          :     4.000000 +/-     3.162278

Nucleotide diversity (average over loci)     :     0.012539 +/-     0.014019

(Standard deviations are for both the sampling and the stochastic processes)

Unable to compute Theta(Hom) when all gene copies are different

Unable to compute Theta(k) when all gene copies are different

         Theta(S) :     4.000000
    S.D. Theta(S) :     3.162278

        Theta(Pi) :     4.000000
   S.D. Theta(Pi) :     4.472136

====================================
== Pairwise linkage disequilibrium : (P17C)
====================================

</data>
<Reference>Slatkin, M. 1994a.</Reference>
<Reference>Slatkin, M. and Excoffier, L. 1996.</Reference>
<Reference>Lewontin, R. C., and K. Kojima 1960.</Reference>
<data>
Test of linkage disequilibrium for all pairs of loci:
-----------------------------------------------------


Exact test using a Markov chain :
Chain length     :10000
Dememorization   :1000
Note: The test is only performed for polymorphic pairs of loci

Pair (64, 76) Exact P=1.000000  +-  0.000000 (10100 Steps done)
Pair (64, 130) Exact P=1.000000  +-  0.000000 (10100 Steps done)
Pair (76, 130) Exact P=1.000000  +-  0.000000 (10100 Steps done)
Pair (64, 196) Exact P=1.000000  +-  0.000000 (10100 Steps done)
Pair (76, 196) Exact P=1.000000  +-  0.000000 (10100 Steps done)
Pair (130, 196) Exact P=1.000000  +-  0.000000 (10100 Steps done)

Table of significant linkage disequilibrium (significance level=0.0500):

          ----------------
Locus  # | 64| 76|130|196|
          ----------------
      64 |  *   -   -   - 
      76 |  -   *   -   - 
     130 |  -   -   *   - 
     196 |  -   -   -   * 

Number of linked loci per polymorphic locus (significance level=0.0500):
-----------------------------------------------
y\Locus:    64   76  130  196   No. of Loci
-------------------------------------------------
     1       0    0    0    0            4
-------------------------------------------------


Percentage of linked loci per locus (significance level=0.0500):
-----------------------------------------------------------
y\Locus:       64      76     130     196   No. of Loci
-------------------------------------------------------------
     1        0.0     0.0     0.0     0.0            4
-------------------------------------------------------------


Remark: All these results can be found in the file: C:/Users/ma04426/OneDrive - University of Surrey/Article 2_Population_genetics_MOI_ gene flow/COX1 cutoff_2000 data analysis/AMOVA using Arlequin/AMOVA_Sheep_Cattle_Arlequin/output.res/ld_dis.xl


--------------------
Loci 64 and 76
--------------------

  1: Observed contingency table

Locus64\Locus76|   T|   G|
              T|   1|   0|   1
              C|   0|   1|   1
               |   1|   1|
  Total number of gametes : 2

  2: Expected table

Locus64\Locus76|       T|       G|
              T|    0.50|    0.50|
              C|    0.50|    0.50|

--------------------
Loci 64 and 130
--------------------

  1: Observed contingency table

Locus64\Locus130|   T|   G|
              T|   1|   0|   1
              C|   0|   1|   1
               |   1|   1|
  Total number of gametes : 2

  2: Expected table

Locus64\Locus130|       T|       G|
              T|    0.50|    0.50|
              C|    0.50|    0.50|

--------------------
Loci 76 and 130
--------------------

  1: Observed contingency table

Locus76\Locus130|   T|   G|
              T|   1|   0|   1
              G|   0|   1|   1
               |   1|   1|
  Total number of gametes : 2

  2: Expected table

Locus76\Locus130|       T|       G|
              T|    0.50|    0.50|
              G|    0.50|    0.50|

--------------------
Loci 64 and 196
--------------------

  1: Observed contingency table

Locus64\Locus196|   A|   G|
              T|   1|   0|   1
              C|   0|   1|   1
               |   1|   1|
  Total number of gametes : 2

  2: Expected table

Locus64\Locus196|       A|       G|
              T|    0.50|    0.50|
              C|    0.50|    0.50|

--------------------
Loci 76 and 196
--------------------

  1: Observed contingency table

Locus76\Locus196|   A|   G|
              T|   1|   0|   1
              G|   0|   1|   1
               |   1|   1|
  Total number of gametes : 2

  2: Expected table

Locus76\Locus196|       A|       G|
              T|    0.50|    0.50|
              G|    0.50|    0.50|

--------------------
Loci 130 and 196
--------------------

  1: Observed contingency table

Locus130\Locus196|   A|   G|
              T|   1|   0|   1
              G|   0|   1|   1
               |   1|   1|
  Total number of gametes : 2

  2: Expected table

Locus130\Locus196|       A|       G|
              T|    0.50|    0.50|
              G|    0.50|    0.50|
</data>

 <A NAME="01_01_26at11_39_14_group8"></A> 
<data>


===============================================================================
== Sample : 	P18C
===============================================================================


===============================
== Standard diversity indices : (P18C)
===============================

Reference: </data>
<Reference>Nei, M., 1987.</Reference>
<data>
No. of gene copies       : 3
No. of sequences         : 3
No. of loci              : 319
No. of usable loci       : 319 loci with less than  5.00 % missing data
No. of polymorphic sites : 5


Results are only shown for polymorphic loci
-------------------------------------------------
           Num.
           gene     Num.        Exp.
Locus#    copies   alleles       Het
-------------------------------------------------
    44         3         2   0.66667
    65         3         2   0.66667
    77         3         2   0.66667
   131         3         2   0.66667
   197         3         2   0.66667
-------------------------------------------------
  Mean     3.000     2.000   0.66667
  s.d.     0.000     0.000   0.00000
-------------------------------------------------


Haplotype-level computations
----------------------------

Sum of square freqs.     :  0.3333
Gene diversity           :  1.0000 +/-  0.2722

(Standard deviation is for the sampling process)

================================
== Molecular diversity indices : (P18C)
================================

</data>
<Reference>Tajima, F., 1983.</Reference>
<Reference>Tajima, F. 1993.</Reference>
<Reference>Nei, M., 1987.</Reference>
<Reference>Zouros, E., 1979.</Reference>
<Reference>Ewens, W.J. 1972.</Reference>
<data>
Sample size                                  : 3.0000
No. of haplotypes                            : 3

Deletion weight                              : 1.0000
Transition weight                            : 1.0000
Transversion weight                          : 1.0000
Allowed level of missing data                : 5.0000 %
Number of observed transitions               : 2
Number of observed transversions             : 3
Number of substitutions                      : 5
Number of observed indels                    : 0
Number of polymorphic sites                  : 5
Number of observed sites with transitions    : 2
Number of observed sites with transversions  : 3
Number of observed sites with substitutions  : 5
Number of observed sites with indels         : 0
Number of observed nucleotide sites          : 319
Number of usable nucleotide sites            : 319

Nucleotide composition (Relative values)
   C : 10.14%
   T : 50.68%
   A : 14.32%
   G : 24.87%
   Total :100.00%


Distance method                              : Pairwise difference (no Gamma correction)

Inter-haplotypic distance matrix (s.d. above diagonal):

</data> <interHapDistMatrix pop="P18C" time="01/01/26 at 11:39:14">

                   p18c-asv2    p18c-asv10     p18c-asv1

     p18c-asv2                      0.9984        1.9874
    p18c-asv10        1.0000                      2.2185
     p18c-asv1        4.0000        5.0000              

</interHapDistMatrix> <data>


List of Haplotypes:

</data> <interHapDistMatrixLabels pop="P18C" time="01/01/26 at 11:39:14">

     p18c-asv2 : TTATAATGATTTTTTTCTTTTTGATGCCGGTGTTGATTGGGGGTTTTGGTAATTATTTGTTGCCTTTATTGTTAGGTATTCCTGATTTGAATTTGCCTCGTTTAAATGCTTTGAGTGCTTGGTTGTTATTTCCTGCTTGTGTTTGTTTGTCTTTTGGTTTGATAGGGGGTGTAGGTGTTGGTTGAACTTTTTATCCACCTCTTTCTAGGTTGGATTATTCTAGGTGGGGGGTTGATTTTTTGATGTTTTCTCTTCATTTGGCTGGGGTTTCTAGTCTTTTAGGTTCTATTAAATTTATTTGTACTATTTTAGAGGTTAT
    p18c-asv10 : TTATAATGATTTTTTTCTTTTTGATGCCGGTGTTGATTGGGGGGTTTGGTAATTATTTGTTGCCTTTATTGTTAGGTATTCCTGATTTGAATTTGCCTCGTTTAAATGCTTTGAGTGCTTGGTTGTTATTTCCTGCTTGTGTTTGTTTGTCTTTTGGTTTGATAGGGGGTGTAGGTGTTGGTTGAACTTTTTATCCACCTCTTTCTAGGTTGGATTATTCTAGGTGGGGGGTTGATTTTTTGATGTTTTCTCTTCATTTGGCTGGGGTTTCTAGTCTTTTAGGTTCTATTAAATTTATTTGTACTATTTTAGAGGTTAT
     p18c-asv1 : TTATAATGATTTTTTTCTTTTTGATGCCGGTGTTGATTGGGGGTTTTGGTAATTATTTGTTGCCCTTATTGTTAGGGATTCCTGATTTGAATTTGCCTCGTTTAAATGCTTTGAGTGCTTGGTTGTTATTGCCTGCTTGTGTTTGTTTGTCTTTTGGTTTGATAGGGGGTGTAGGTGTTGGTTGAACTTTTTATCCGCCTCTTTCTAGGTTGGATTATTCTAGGTGGGGGGTTGATTTTTTGATGTTTTCTCTTCATTTGGCTGGGGTTTCTAGTCTTTTAGGTTCTATTAAATTTATTTGTACTATTTTAGAGGTTAT

</interHapDistMatrixLabels> <data>


===========================================
MINIMUM SPANNING TREE between        3 OTUs
===========================================
Reference: </data>
<Reference>Rohlf, F.J., 1973.</Reference>
<data>

         OTU 1           OTU 2    Connection length
         =====           =====    =================
     p18c-asv2      p18c-asv10             1.00000
     p18c-asv2       p18c-asv1             4.00000


-------------------------------------------
NEXUS notation for MST
-------------------------------------------

#NEXUS
begin trees;  [NEXUS Treefile section generated by Arlequin]
tree P18C_MST = [&amp;U] ((p18c-asv2:0, p18c-asv1:4.00000):0, p18c-asv10:1.00000);
end;


===================================================================
Alternative connections between OTUs
to extend the minimum spanning tree into a MINIMUM SPANNING NETWORK
===================================================================

           OTU    List of alternative links
           ===    =========================


Mean number of pairwise differences          :     3.333333 +/-     2.323107

Nucleotide diversity (average over loci)     :     0.010449 +/-     0.009083

(Standard deviations are for both the sampling and the stochastic processes)

Unable to compute Theta(Hom) when all gene copies are different

Unable to compute Theta(k) when all gene copies are different

         Theta(S) :     3.333333
    S.D. Theta(S) :     2.323107

        Theta(Pi) :     3.333333
   S.D. Theta(Pi) :     2.897423

====================================
== Pairwise linkage disequilibrium : (P18C)
====================================

</data>
<Reference>Slatkin, M. 1994a.</Reference>
<Reference>Slatkin, M. and Excoffier, L. 1996.</Reference>
<Reference>Lewontin, R. C., and K. Kojima 1960.</Reference>
<data>
Test of linkage disequilibrium for all pairs of loci:
-----------------------------------------------------


Exact test using a Markov chain :
Chain length     :10000
Dememorization   :1000
Note: The test is only performed for polymorphic pairs of loci

Pair (43, 64) Exact P=1.000000  +-  0.000000 (10100 Steps done)
Pair (43, 76) Exact P=1.000000  +-  0.000000 (10100 Steps done)
Pair (64, 76) Exact P=0.329406  +-  0.004485 (10100 Steps done)
Pair (43, 130) Exact P=1.000000  +-  0.000000 (10100 Steps done)
Pair (64, 130) Exact P=0.340099  +-  0.004352 (10100 Steps done)
Pair (76, 130) Exact P=0.327723  +-  0.004771 (10100 Steps done)
Pair (43, 196) Exact P=1.000000  +-  0.000000 (10100 Steps done)
Pair (64, 196) Exact P=0.337723  +-  0.004376 (10100 Steps done)
Pair (76, 196) Exact P=0.335743  +-  0.005130 (10100 Steps done)
Pair (130, 196) Exact P=0.331683  +-  0.005409 (10100 Steps done)

Table of significant linkage disequilibrium (significance level=0.0500):

          --------------------
Locus  # | 43| 64| 76|130|196|
          --------------------
      43 |  *   -   -   -   - 
      64 |  -   *   -   -   - 
      76 |  -   -   *   -   - 
     130 |  -   -   -   *   - 
     196 |  -   -   -   -   * 

Number of linked loci per polymorphic locus (significance level=0.0500):
----------------------------------------------------
y\Locus:    43   64   76  130  196   No. of Loci
------------------------------------------------------
     1       0    0    0    0    0            5
------------------------------------------------------


Percentage of linked loci per locus (significance level=0.0500):
-------------------------------------------------------------------
y\Locus:       43      64      76     130     196   No. of Loci
---------------------------------------------------------------------
     1        0.0     0.0     0.0     0.0     0.0            5
---------------------------------------------------------------------


Remark: All these results can be found in the file: C:/Users/ma04426/OneDrive - University of Surrey/Article 2_Population_genetics_MOI_ gene flow/COX1 cutoff_2000 data analysis/AMOVA using Arlequin/AMOVA_Sheep_Cattle_Arlequin/output.res/ld_dis.xl


--------------------
Loci 43 and 64
--------------------

  1: Observed contingency table

Locus43\Locus64|   T|   C|
              T|   1|   1|   2
              G|   1|   0|   1
               |   2|   1|
  Total number of gametes : 3

  2: Expected table

Locus43\Locus64|       T|       C|
              T|    1.33|    0.67|
              G|    0.67|    0.33|

--------------------
Loci 43 and 76
--------------------

  1: Observed contingency table

Locus43\Locus76|   T|   G|
              T|   1|   1|   2
              G|   1|   0|   1
               |   2|   1|
  Total number of gametes : 3

  2: Expected table

Locus43\Locus76|       T|       G|
              T|    1.33|    0.67|
              G|    0.67|    0.33|

--------------------
Loci 64 and 76
--------------------

  1: Observed contingency table

Locus64\Locus76|   T|   G|
              T|   2|   0|   2
              C|   0|   1|   1
               |   2|   1|
  Total number of gametes : 3

  2: Expected table

Locus64\Locus76|       T|       G|
              T|    1.33|    0.67|
              C|    0.67|    0.33|

--------------------
Loci 43 and 130
--------------------

  1: Observed contingency table

Locus43\Locus130|   T|   G|
              T|   1|   1|   2
              G|   1|   0|   1
               |   2|   1|
  Total number of gametes : 3

  2: Expected table

Locus43\Locus130|       T|       G|
              T|    1.33|    0.67|
              G|    0.67|    0.33|

--------------------
Loci 64 and 130
--------------------

  1: Observed contingency table

Locus64\Locus130|   T|   G|
              T|   2|   0|   2
              C|   0|   1|   1
               |   2|   1|
  Total number of gametes : 3

  2: Expected table

Locus64\Locus130|       T|       G|
              T|    1.33|    0.67|
              C|    0.67|    0.33|

--------------------
Loci 76 and 130
--------------------

  1: Observed contingency table

Locus76\Locus130|   T|   G|
              T|   2|   0|   2
              G|   0|   1|   1
               |   2|   1|
  Total number of gametes : 3

  2: Expected table

Locus76\Locus130|       T|       G|
              T|    1.33|    0.67|
              G|    0.67|    0.33|

--------------------
Loci 43 and 196
--------------------

  1: Observed contingency table

Locus43\Locus196|   A|   G|
              T|   1|   1|   2
              G|   1|   0|   1
               |   2|   1|
  Total number of gametes : 3

  2: Expected table

Locus43\Locus196|       A|       G|
              T|    1.33|    0.67|
              G|    0.67|    0.33|

--------------------
Loci 64 and 196
--------------------

  1: Observed contingency table

Locus64\Locus196|   A|   G|
              T|   2|   0|   2
              C|   0|   1|   1
               |   2|   1|
  Total number of gametes : 3

  2: Expected table

Locus64\Locus196|       A|       G|
              T|    1.33|    0.67|
              C|    0.67|    0.33|

--------------------
Loci 76 and 196
--------------------

  1: Observed contingency table

Locus76\Locus196|   A|   G|
              T|   2|   0|   2
              G|   0|   1|   1
               |   2|   1|
  Total number of gametes : 3

  2: Expected table

Locus76\Locus196|       A|       G|
              T|    1.33|    0.67|
              G|    0.67|    0.33|

--------------------
Loci 130 and 196
--------------------

  1: Observed contingency table

Locus130\Locus196|   A|   G|
              T|   2|   0|   2
              G|   0|   1|   1
               |   2|   1|
  Total number of gametes : 3

  2: Expected table

Locus130\Locus196|       A|       G|
              T|    1.33|    0.67|
              G|    0.67|    0.33|
</data>

 <A NAME="01_01_26at11_39_14_group9"></A> 
<data>


===============================================================================
== Sample : 	P19S
===============================================================================


===============================
== Standard diversity indices : (P19S)
===============================

Reference: </data>
<Reference>Nei, M., 1987.</Reference>
<data>
No. of gene copies       : 3
No. of sequences         : 3
No. of loci              : 319
No. of usable loci       : 312 loci with less than  5.00 % missing data
No. of polymorphic sites : 5


Results are only shown for polymorphic loci
-------------------------------------------------
           Num.
           gene     Num.        Exp.
Locus#    copies   alleles       Het
-------------------------------------------------
    65         3         2   0.66667
    77         3         2   0.66667
   131         3         2   0.66667
   197         3         2   0.66667
   225         3         2   0.66667
-------------------------------------------------
  Mean     3.000     2.000   0.66667
  s.d.     0.000     0.000   0.00000
-------------------------------------------------


Haplotype-level computations
----------------------------

Sum of square freqs.     :  0.3333
Gene diversity           :  1.0000 +/-  0.2722

(Standard deviation is for the sampling process)

================================
== Molecular diversity indices : (P19S)
================================

</data>
<Reference>Tajima, F., 1983.</Reference>
<Reference>Tajima, F. 1993.</Reference>
<Reference>Nei, M., 1987.</Reference>
<Reference>Zouros, E., 1979.</Reference>
<Reference>Ewens, W.J. 1972.</Reference>
<data>
Sample size                                  : 3.0000
No. of haplotypes                            : 3

Deletion weight                              : 1.0000
Transition weight                            : 1.0000
Transversion weight                          : 1.0000
Allowed level of missing data                : 5.0000 %
Number of observed transitions               : 3
Number of observed transversions             : 2
Number of substitutions                      : 5
Number of observed indels                    : 0
Number of polymorphic sites                  : 5
Number of observed sites with transitions    : 3
Number of observed sites with transversions  : 2
Number of observed sites with substitutions  : 5
Number of observed sites with indels         : 0
Number of observed nucleotide sites          : 319
Number of usable nucleotide sites            : 312

Nucleotide composition (Relative values)
   C : 10.42%
   T : 50.42%
   A : 14.11%
   G : 25.05%
   Total :100.00%


Distance method                              : Pairwise difference (no Gamma correction)

Inter-haplotypic distance matrix (s.d. above diagonal):

</data> <interHapDistMatrix pop="P19S" time="01/01/26 at 11:39:14">

                 p19s-asv9    p19s-asv2    p19s-asv1

    p19s-asv9                    2.2181       0.9984
    p19s-asv2       5.0000                    1.9871
    p19s-asv1       1.0000       4.0000             

</interHapDistMatrix> <data>


List of Haplotypes:

</data> <interHapDistMatrixLabels pop="P19S" time="01/01/26 at 11:39:14">

    p19s-asv9 : TTATAATGATTTTTTTCTTTTTGATGCCGGTGTTGATTGGGGGTTTTGGTAATTATTTGTTGCCCTTATTGTTAGGGATTCCTGATTTGAATTTGCCTCGTTTAAATGCTTTGAGTGCTTGGTTGTTATTGCCTGCTTGTGTTTGTTTGTCTTTTGGTTTGATAGGGGGTGTAGGTGTTGGTTGAACTTTTTATCCGCCTCTTTCTAGGTTGGATTATTCTAGGCGGGGGGTTGATTTTTTGATGTTTTCTCTTCATTTGGCTGGGGTTTCTAGTCTTTTAGGTTCTATTAAATTTATTTGTACTATTTTAG???????
    p19s-asv2 : TTATAATGATTTTTTTCTTTTTGATGCCGGTGTTGATTGGGGGTTTTGGTAATTATTTGTTGCCTTTATTGTTAGGTATTCCTGATTTGAATTTGCCTCGTTTAAATGCTTTGAGTGCTTGGTTGTTATTTCCTGCTTGTGTTTGTTTGTCTTTTGGTTTGATAGGGGGTGTAGGTGTTGGTTGAACTTTTTATCCACCTCTTTCTAGGTTGGATTATTCTAGGTGGGGGGTTGATTTTTTGATGTTTTCTCTTCATTTGGCTGGGGTTTCTAGTCTTTTAGGTTCTATTAAATTTATTTGTACTATTTTAGAGGTTAT
    p19s-asv1 : TTATAATGATTTTTTTCTTTTTGATGCCGGTGTTGATTGGGGGTTTTGGTAATTATTTGTTGCCCTTATTGTTAGGGATTCCTGATTTGAATTTGCCTCGTTTAAATGCTTTGAGTGCTTGGTTGTTATTGCCTGCTTGTGTTTGTTTGTCTTTTGGTTTGATAGGGGGTGTAGGTGTTGGTTGAACTTTTTATCCGCCTCTTTCTAGGTTGGATTATTCTAGGTGGGGGGTTGATTTTTTGATGTTTTCTCTTCATTTGGCTGGGGTTTCTAGTCTTTTAGGTTCTATTAAATTTATTTGTACTATTTTAGAGGTTAT

</interHapDistMatrixLabels> <data>


===========================================
MINIMUM SPANNING TREE between        3 OTUs
===========================================
Reference: </data>
<Reference>Rohlf, F.J., 1973.</Reference>
<data>

        OTU 1          OTU 2    Connection length
        =====          =====    =================
    p19s-asv9      p19s-asv1             1.00000
    p19s-asv1      p19s-asv2             4.00000


-------------------------------------------
NEXUS notation for MST
-------------------------------------------

#NEXUS
begin trees;  [NEXUS Treefile section generated by Arlequin]
tree P19S_MST = [&amp;U] (p19s-asv9:0, (p19s-asv1:0, p19s-asv2:4.00000):1.00000);
end;


===================================================================
Alternative connections between OTUs
to extend the minimum spanning tree into a MINIMUM SPANNING NETWORK
===================================================================

          OTU    List of alternative links
          ===    =========================


Mean number of pairwise differences          :     3.333333 +/-     2.323107

Nucleotide diversity (average over loci)     :     0.010684 +/-     0.009287

(Standard deviations are for both the sampling and the stochastic processes)

Unable to compute Theta(Hom) when all gene copies are different

Unable to compute Theta(k) when all gene copies are different

         Theta(S) :     3.333333
    S.D. Theta(S) :     2.323107

        Theta(Pi) :     3.333333
   S.D. Theta(Pi) :     2.897423

====================================
== Pairwise linkage disequilibrium : (P19S)
====================================

</data>
<Reference>Slatkin, M. 1994a.</Reference>
<Reference>Slatkin, M. and Excoffier, L. 1996.</Reference>
<Reference>Lewontin, R. C., and K. Kojima 1960.</Reference>
<data>
Test of linkage disequilibrium for all pairs of loci:
-----------------------------------------------------


Exact test using a Markov chain :
Chain length     :10000
Dememorization   :1000
Note: The test is only performed for polymorphic pairs of loci

Pair (64, 76) Exact P=0.335644  +-  0.004730 (10100 Steps done)
Pair (64, 130) Exact P=0.328020  +-  0.004767 (10100 Steps done)
Pair (76, 130) Exact P=0.333465  +-  0.004488 (10100 Steps done)
Pair (64, 196) Exact P=0.331584  +-  0.004489 (10100 Steps done)
Pair (76, 196) Exact P=0.332178  +-  0.004687 (10100 Steps done)
Pair (130, 196) Exact P=0.331386  +-  0.003873 (10100 Steps done)
Pair (64, 224) Exact P=1.000000  +-  0.000000 (10100 Steps done)
Pair (76, 224) Exact P=1.000000  +-  0.000000 (10100 Steps done)
Pair (130, 224) Exact P=1.000000  +-  0.000000 (10100 Steps done)
Pair (196, 224) Exact P=1.000000  +-  0.000000 (10100 Steps done)

Table of significant linkage disequilibrium (significance level=0.0500):

          --------------------
Locus  # | 64| 76|130|196|224|
          --------------------
      64 |  *   -   -   -   - 
      76 |  -   *   -   -   - 
     130 |  -   -   *   -   - 
     196 |  -   -   -   *   - 
     224 |  -   -   -   -   * 

Number of linked loci per polymorphic locus (significance level=0.0500):
----------------------------------------------------
y\Locus:    64   76  130  196  224   No. of Loci
------------------------------------------------------
     1       0    0    0    0    0            5
------------------------------------------------------


Percentage of linked loci per locus (significance level=0.0500):
-------------------------------------------------------------------
y\Locus:       64      76     130     196     224   No. of Loci
---------------------------------------------------------------------
     1        0.0     0.0     0.0     0.0     0.0            5
---------------------------------------------------------------------


Remark: All these results can be found in the file: C:/Users/ma04426/OneDrive - University of Surrey/Article 2_Population_genetics_MOI_ gene flow/COX1 cutoff_2000 data analysis/AMOVA using Arlequin/AMOVA_Sheep_Cattle_Arlequin/output.res/ld_dis.xl


--------------------
Loci 64 and 76
--------------------

  1: Observed contingency table

Locus64\Locus76|   G|   T|
              C|   2|   0|   2
              T|   0|   1|   1
               |   2|   1|
  Total number of gametes : 3

  2: Expected table

Locus64\Locus76|       G|       T|
              C|    1.33|    0.67|
              T|    0.67|    0.33|

--------------------
Loci 64 and 130
--------------------

  1: Observed contingency table

Locus64\Locus130|   G|   T|
              C|   2|   0|   2
              T|   0|   1|   1
               |   2|   1|
  Total number of gametes : 3

  2: Expected table

Locus64\Locus130|       G|       T|
              C|    1.33|    0.67|
              T|    0.67|    0.33|

--------------------
Loci 76 and 130
--------------------

  1: Observed contingency table

Locus76\Locus130|   G|   T|
              G|   2|   0|   2
              T|   0|   1|   1
               |   2|   1|
  Total number of gametes : 3

  2: Expected table

Locus76\Locus130|       G|       T|
              G|    1.33|    0.67|
              T|    0.67|    0.33|

--------------------
Loci 64 and 196
--------------------

  1: Observed contingency table

Locus64\Locus196|   G|   A|
              C|   2|   0|   2
              T|   0|   1|   1
               |   2|   1|
  Total number of gametes : 3

  2: Expected table

Locus64\Locus196|       G|       A|
              C|    1.33|    0.67|
              T|    0.67|    0.33|

--------------------
Loci 76 and 196
--------------------

  1: Observed contingency table

Locus76\Locus196|   G|   A|
              G|   2|   0|   2
              T|   0|   1|   1
               |   2|   1|
  Total number of gametes : 3

  2: Expected table

Locus76\Locus196|       G|       A|
              G|    1.33|    0.67|
              T|    0.67|    0.33|

--------------------
Loci 130 and 196
--------------------

  1: Observed contingency table

Locus130\Locus196|   G|   A|
              G|   2|   0|   2
              T|   0|   1|   1
               |   2|   1|
  Total number of gametes : 3

  2: Expected table

Locus130\Locus196|       G|       A|
              G|    1.33|    0.67|
              T|    0.67|    0.33|

--------------------
Loci 64 and 224
--------------------

  1: Observed contingency table

Locus64\Locus224|   C|   T|
              C|   1|   1|   2
              T|   0|   1|   1
               |   1|   2|
  Total number of gametes : 3

  2: Expected table

Locus64\Locus224|       C|       T|
              C|    0.67|    1.33|
              T|    0.33|    0.67|

--------------------
Loci 76 and 224
--------------------

  1: Observed contingency table

Locus76\Locus224|   C|   T|
              G|   1|   1|   2
              T|   0|   1|   1
               |   1|   2|
  Total number of gametes : 3

  2: Expected table

Locus76\Locus224|       C|       T|
              G|    0.67|    1.33|
              T|    0.33|    0.67|

--------------------
Loci 130 and 224
--------------------

  1: Observed contingency table

Locus130\Locus224|   C|   T|
              G|   1|   1|   2
              T|   0|   1|   1
               |   1|   2|
  Total number of gametes : 3

  2: Expected table

Locus130\Locus224|       C|       T|
              G|    0.67|    1.33|
              T|    0.33|    0.67|

--------------------
Loci 196 and 224
--------------------

  1: Observed contingency table

Locus196\Locus224|   C|   T|
              G|   1|   1|   2
              A|   0|   1|   1
               |   1|   2|
  Total number of gametes : 3

  2: Expected table

Locus196\Locus224|       C|       T|
              G|    0.67|    1.33|
              A|    0.33|    0.67|
</data>

 <A NAME="01_01_26at11_39_14_group10"></A> 
<data>


===============================================================================
== Sample : 	P1C
===============================================================================


===============================
== Standard diversity indices : (P1C)
===============================

Reference: </data>
<Reference>Nei, M., 1987.</Reference>
<data>
No. of gene copies       : 2
No. of sequences         : 2
No. of loci              : 319
No. of usable loci       : 319 loci with less than  5.00 % missing data
No. of polymorphic sites : 4


Results are only shown for polymorphic loci
-------------------------------------------------
           Num.
           gene     Num.        Exp.
Locus#    copies   alleles       Het
-------------------------------------------------
    65         2         2   1.00000
    77         2         2   1.00000
   131         2         2   1.00000
   197         2         2   1.00000
-------------------------------------------------
  Mean     2.000     2.000   1.00000
  s.d.     0.000     0.000   0.00000
-------------------------------------------------


Haplotype-level computations
----------------------------

Sum of square freqs.     :  0.5000
Gene diversity           :  1.0000 +/-  0.5000

(Standard deviation is for the sampling process)

================================
== Molecular diversity indices : (P1C)
================================

</data>
<Reference>Tajima, F., 1983.</Reference>
<Reference>Tajima, F. 1993.</Reference>
<Reference>Nei, M., 1987.</Reference>
<Reference>Zouros, E., 1979.</Reference>
<Reference>Ewens, W.J. 1972.</Reference>
<data>
Sample size                                  : 2.0000
No. of haplotypes                            : 2

Deletion weight                              : 1.0000
Transition weight                            : 1.0000
Transversion weight                          : 1.0000
Allowed level of missing data                : 5.0000 %
Number of observed transitions               : 2
Number of observed transversions             : 2
Number of substitutions                      : 4
Number of observed indels                    : 0
Number of polymorphic sites                  : 4
Number of observed sites with transitions    : 2
Number of observed sites with transversions  : 2
Number of observed sites with substitutions  : 4
Number of observed sites with indels         : 0
Number of observed nucleotide sites          : 319
Number of usable nucleotide sites            : 319

Nucleotide composition (Relative values)
   C : 10.19%
   T : 50.63%
   A : 14.26%
   G : 24.92%
   Total :100.00%


Distance method                              : Pairwise difference (no Gamma correction)

Inter-haplotypic distance matrix (s.d. above diagonal):

</data> <interHapDistMatrix pop="P1C" time="01/01/26 at 11:39:14">

                p1c-asv2    p1c-asv1

    p1c-asv2                  1.9874
    p1c-asv1      4.0000            

</interHapDistMatrix> <data>


List of Haplotypes:

</data> <interHapDistMatrixLabels pop="P1C" time="01/01/26 at 11:39:14">

    p1c-asv2 : TTATAATGATTTTTTTCTTTTTGATGCCGGTGTTGATTGGGGGTTTTGGTAATTATTTGTTGCCTTTATTGTTAGGTATTCCTGATTTGAATTTGCCTCGTTTAAATGCTTTGAGTGCTTGGTTGTTATTTCCTGCTTGTGTTTGTTTGTCTTTTGGTTTGATAGGGGGTGTAGGTGTTGGTTGAACTTTTTATCCACCTCTTTCTAGGTTGGATTATTCTAGGTGGGGGGTTGATTTTTTGATGTTTTCTCTTCATTTGGCTGGGGTTTCTAGTCTTTTAGGTTCTATTAAATTTATTTGTACTATTTTAGAGGTTAT
    p1c-asv1 : TTATAATGATTTTTTTCTTTTTGATGCCGGTGTTGATTGGGGGTTTTGGTAATTATTTGTTGCCCTTATTGTTAGGGATTCCTGATTTGAATTTGCCTCGTTTAAATGCTTTGAGTGCTTGGTTGTTATTGCCTGCTTGTGTTTGTTTGTCTTTTGGTTTGATAGGGGGTGTAGGTGTTGGTTGAACTTTTTATCCGCCTCTTTCTAGGTTGGATTATTCTAGGTGGGGGGTTGATTTTTTGATGTTTTCTCTTCATTTGGCTGGGGTTTCTAGTCTTTTAGGTTCTATTAAATTTATTTGTACTATTTTAGAGGTTAT

</interHapDistMatrixLabels> <data>


===========================================
MINIMUM SPANNING TREE between        2 OTUs
===========================================
Reference: </data>
<Reference>Rohlf, F.J., 1973.</Reference>
<data>

       OTU 1         OTU 2    Connection length
       =====         =====    =================
    p1c-asv2      p1c-asv1             4.00000


-------------------------------------------
NEXUS notation for MST
-------------------------------------------

#NEXUS
begin trees;  [NEXUS Treefile section generated by Arlequin]
tree P1C_MST = [&amp;U] (p1c-asv2:0, p1c-asv1:4.00000);
end;


===================================================================
Alternative connections between OTUs
to extend the minimum spanning tree into a MINIMUM SPANNING NETWORK
===================================================================

         OTU    List of alternative links
         ===    =========================


Mean number of pairwise differences          :     4.000000 +/-     3.162278

Nucleotide diversity (average over loci)     :     0.012539 +/-     0.014019

(Standard deviations are for both the sampling and the stochastic processes)

Unable to compute Theta(Hom) when all gene copies are different

Unable to compute Theta(k) when all gene copies are different

         Theta(S) :     4.000000
    S.D. Theta(S) :     3.162278

        Theta(Pi) :     4.000000
   S.D. Theta(Pi) :     4.472136

====================================
== Pairwise linkage disequilibrium : (P1C)
====================================

</data>
<Reference>Slatkin, M. 1994a.</Reference>
<Reference>Slatkin, M. and Excoffier, L. 1996.</Reference>
<Reference>Lewontin, R. C., and K. Kojima 1960.</Reference>
<data>
Test of linkage disequilibrium for all pairs of loci:
-----------------------------------------------------


Exact test using a Markov chain :
Chain length     :10000
Dememorization   :1000
Note: The test is only performed for polymorphic pairs of loci

Pair (64, 76) Exact P=1.000000  +-  0.000000 (10100 Steps done)
Pair (64, 130) Exact P=1.000000  +-  0.000000 (10100 Steps done)
Pair (76, 130) Exact P=1.000000  +-  0.000000 (10100 Steps done)
Pair (64, 196) Exact P=1.000000  +-  0.000000 (10100 Steps done)
Pair (76, 196) Exact P=1.000000  +-  0.000000 (10100 Steps done)
Pair (130, 196) Exact P=1.000000  +-  0.000000 (10100 Steps done)

Table of significant linkage disequilibrium (significance level=0.0500):

          ----------------
Locus  # | 64| 76|130|196|
          ----------------
      64 |  *   -   -   - 
      76 |  -   *   -   - 
     130 |  -   -   *   - 
     196 |  -   -   -   * 

Number of linked loci per polymorphic locus (significance level=0.0500):
-----------------------------------------------
y\Locus:    64   76  130  196   No. of Loci
-------------------------------------------------
     1       0    0    0    0            4
-------------------------------------------------


Percentage of linked loci per locus (significance level=0.0500):
-----------------------------------------------------------
y\Locus:       64      76     130     196   No. of Loci
-------------------------------------------------------------
     1        0.0     0.0     0.0     0.0            4
-------------------------------------------------------------


Remark: All these results can be found in the file: C:/Users/ma04426/OneDrive - University of Surrey/Article 2_Population_genetics_MOI_ gene flow/COX1 cutoff_2000 data analysis/AMOVA using Arlequin/AMOVA_Sheep_Cattle_Arlequin/output.res/ld_dis.xl


--------------------
Loci 64 and 76
--------------------

  1: Observed contingency table

Locus64\Locus76|   T|   G|
              T|   1|   0|   1
              C|   0|   1|   1
               |   1|   1|
  Total number of gametes : 2

  2: Expected table

Locus64\Locus76|       T|       G|
              T|    0.50|    0.50|
              C|    0.50|    0.50|

--------------------
Loci 64 and 130
--------------------

  1: Observed contingency table

Locus64\Locus130|   T|   G|
              T|   1|   0|   1
              C|   0|   1|   1
               |   1|   1|
  Total number of gametes : 2

  2: Expected table

Locus64\Locus130|       T|       G|
              T|    0.50|    0.50|
              C|    0.50|    0.50|

--------------------
Loci 76 and 130
--------------------

  1: Observed contingency table

Locus76\Locus130|   T|   G|
              T|   1|   0|   1
              G|   0|   1|   1
               |   1|   1|
  Total number of gametes : 2

  2: Expected table

Locus76\Locus130|       T|       G|
              T|    0.50|    0.50|
              G|    0.50|    0.50|

--------------------
Loci 64 and 196
--------------------

  1: Observed contingency table

Locus64\Locus196|   A|   G|
              T|   1|   0|   1
              C|   0|   1|   1
               |   1|   1|
  Total number of gametes : 2

  2: Expected table

Locus64\Locus196|       A|       G|
              T|    0.50|    0.50|
              C|    0.50|    0.50|

--------------------
Loci 76 and 196
--------------------

  1: Observed contingency table

Locus76\Locus196|   A|   G|
              T|   1|   0|   1
              G|   0|   1|   1
               |   1|   1|
  Total number of gametes : 2

  2: Expected table

Locus76\Locus196|       A|       G|
              T|    0.50|    0.50|
              G|    0.50|    0.50|

--------------------
Loci 130 and 196
--------------------

  1: Observed contingency table

Locus130\Locus196|   A|   G|
              T|   1|   0|   1
              G|   0|   1|   1
               |   1|   1|
  Total number of gametes : 2

  2: Expected table

Locus130\Locus196|       A|       G|
              T|    0.50|    0.50|
              G|    0.50|    0.50|
</data>

 <A NAME="01_01_26at11_39_14_group11"></A> 
<data>


===============================================================================
== Sample : 	P20S
===============================================================================


===============================
== Standard diversity indices : (P20S)
===============================

Reference: </data>
<Reference>Nei, M., 1987.</Reference>
<data>
No. of gene copies       : 3
No. of sequences         : 3
No. of loci              : 319
No. of usable loci       : 312 loci with less than  5.00 % missing data
No. of polymorphic sites : 5


Results are only shown for polymorphic loci
-------------------------------------------------
           Num.
           gene     Num.        Exp.
Locus#    copies   alleles       Het
-------------------------------------------------
    65         3         2   0.66667
    77         3         2   0.66667
   131         3         2   0.66667
   197         3         2   0.66667
   225         3         2   0.66667
-------------------------------------------------
  Mean     3.000     2.000   0.66667
  s.d.     0.000     0.000   0.00000
-------------------------------------------------


Haplotype-level computations
----------------------------

Sum of square freqs.     :  0.3333
Gene diversity           :  1.0000 +/-  0.2722

(Standard deviation is for the sampling process)

================================
== Molecular diversity indices : (P20S)
================================

</data>
<Reference>Tajima, F., 1983.</Reference>
<Reference>Tajima, F. 1993.</Reference>
<Reference>Nei, M., 1987.</Reference>
<Reference>Zouros, E., 1979.</Reference>
<Reference>Ewens, W.J. 1972.</Reference>
<data>
Sample size                                  : 3.0000
No. of haplotypes                            : 3

Deletion weight                              : 1.0000
Transition weight                            : 1.0000
Transversion weight                          : 1.0000
Allowed level of missing data                : 5.0000 %
Number of observed transitions               : 3
Number of observed transversions             : 2
Number of substitutions                      : 5
Number of observed indels                    : 0
Number of polymorphic sites                  : 5
Number of observed sites with transitions    : 3
Number of observed sites with transversions  : 2
Number of observed sites with substitutions  : 5
Number of observed sites with indels         : 0
Number of observed nucleotide sites          : 319
Number of usable nucleotide sites            : 312

Nucleotide composition (Relative values)
   C : 10.42%
   T : 50.42%
   A : 14.11%
   G : 25.05%
   Total :100.00%


Distance method                              : Pairwise difference (no Gamma correction)

Inter-haplotypic distance matrix (s.d. above diagonal):

</data> <interHapDistMatrix pop="P20S" time="01/01/26 at 11:39:14">

                 p20s-asv9    p20s-asv2    p20s-asv1

    p20s-asv9                    2.2181       0.9984
    p20s-asv2       5.0000                    1.9871
    p20s-asv1       1.0000       4.0000             

</interHapDistMatrix> <data>


List of Haplotypes:

</data> <interHapDistMatrixLabels pop="P20S" time="01/01/26 at 11:39:14">

    p20s-asv9 : TTATAATGATTTTTTTCTTTTTGATGCCGGTGTTGATTGGGGGTTTTGGTAATTATTTGTTGCCCTTATTGTTAGGGATTCCTGATTTGAATTTGCCTCGTTTAAATGCTTTGAGTGCTTGGTTGTTATTGCCTGCTTGTGTTTGTTTGTCTTTTGGTTTGATAGGGGGTGTAGGTGTTGGTTGAACTTTTTATCCGCCTCTTTCTAGGTTGGATTATTCTAGGCGGGGGGTTGATTTTTTGATGTTTTCTCTTCATTTGGCTGGGGTTTCTAGTCTTTTAGGTTCTATTAAATTTATTTGTACTATTTTAG???????
    p20s-asv2 : TTATAATGATTTTTTTCTTTTTGATGCCGGTGTTGATTGGGGGTTTTGGTAATTATTTGTTGCCTTTATTGTTAGGTATTCCTGATTTGAATTTGCCTCGTTTAAATGCTTTGAGTGCTTGGTTGTTATTTCCTGCTTGTGTTTGTTTGTCTTTTGGTTTGATAGGGGGTGTAGGTGTTGGTTGAACTTTTTATCCACCTCTTTCTAGGTTGGATTATTCTAGGTGGGGGGTTGATTTTTTGATGTTTTCTCTTCATTTGGCTGGGGTTTCTAGTCTTTTAGGTTCTATTAAATTTATTTGTACTATTTTAGAGGTTAT
    p20s-asv1 : TTATAATGATTTTTTTCTTTTTGATGCCGGTGTTGATTGGGGGTTTTGGTAATTATTTGTTGCCCTTATTGTTAGGGATTCCTGATTTGAATTTGCCTCGTTTAAATGCTTTGAGTGCTTGGTTGTTATTGCCTGCTTGTGTTTGTTTGTCTTTTGGTTTGATAGGGGGTGTAGGTGTTGGTTGAACTTTTTATCCGCCTCTTTCTAGGTTGGATTATTCTAGGTGGGGGGTTGATTTTTTGATGTTTTCTCTTCATTTGGCTGGGGTTTCTAGTCTTTTAGGTTCTATTAAATTTATTTGTACTATTTTAGAGGTTAT

</interHapDistMatrixLabels> <data>


===========================================
MINIMUM SPANNING TREE between        3 OTUs
===========================================
Reference: </data>
<Reference>Rohlf, F.J., 1973.</Reference>
<data>

        OTU 1          OTU 2    Connection length
        =====          =====    =================
    p20s-asv9      p20s-asv1             1.00000
    p20s-asv1      p20s-asv2             4.00000


-------------------------------------------
NEXUS notation for MST
-------------------------------------------

#NEXUS
begin trees;  [NEXUS Treefile section generated by Arlequin]
tree P20S_MST = [&amp;U] (p20s-asv9:0, (p20s-asv1:0, p20s-asv2:4.00000):1.00000);
end;


===================================================================
Alternative connections between OTUs
to extend the minimum spanning tree into a MINIMUM SPANNING NETWORK
===================================================================

          OTU    List of alternative links
          ===    =========================


Mean number of pairwise differences          :     3.333333 +/-     2.323107

Nucleotide diversity (average over loci)     :     0.010684 +/-     0.009287

(Standard deviations are for both the sampling and the stochastic processes)

Unable to compute Theta(Hom) when all gene copies are different

Unable to compute Theta(k) when all gene copies are different

         Theta(S) :     3.333333
    S.D. Theta(S) :     2.323107

        Theta(Pi) :     3.333333
   S.D. Theta(Pi) :     2.897423

====================================
== Pairwise linkage disequilibrium : (P20S)
====================================

</data>
<Reference>Slatkin, M. 1994a.</Reference>
<Reference>Slatkin, M. and Excoffier, L. 1996.</Reference>
<Reference>Lewontin, R. C., and K. Kojima 1960.</Reference>
<data>
Test of linkage disequilibrium for all pairs of loci:
-----------------------------------------------------


Exact test using a Markov chain :
Chain length     :10000
Dememorization   :1000
Note: The test is only performed for polymorphic pairs of loci

Pair (64, 76) Exact P=0.334158  +-  0.005059 (10100 Steps done)
Pair (64, 130) Exact P=0.328911  +-  0.004892 (10100 Steps done)
Pair (76, 130) Exact P=0.324950  +-  0.003979 (10100 Steps done)
Pair (64, 196) Exact P=0.350495  +-  0.004710 (10100 Steps done)
Pair (76, 196) Exact P=0.329109  +-  0.004797 (10100 Steps done)
Pair (130, 196) Exact P=0.338812  +-  0.004411 (10100 Steps done)
Pair (64, 224) Exact P=1.000000  +-  0.000000 (10100 Steps done)
Pair (76, 224) Exact P=1.000000  +-  0.000000 (10100 Steps done)
Pair (130, 224) Exact P=1.000000  +-  0.000000 (10100 Steps done)
Pair (196, 224) Exact P=1.000000  +-  0.000000 (10100 Steps done)

Table of significant linkage disequilibrium (significance level=0.0500):

          --------------------
Locus  # | 64| 76|130|196|224|
          --------------------
      64 |  *   -   -   -   - 
      76 |  -   *   -   -   - 
     130 |  -   -   *   -   - 
     196 |  -   -   -   *   - 
     224 |  -   -   -   -   * 

Number of linked loci per polymorphic locus (significance level=0.0500):
----------------------------------------------------
y\Locus:    64   76  130  196  224   No. of Loci
------------------------------------------------------
     1       0    0    0    0    0            5
------------------------------------------------------


Percentage of linked loci per locus (significance level=0.0500):
-------------------------------------------------------------------
y\Locus:       64      76     130     196     224   No. of Loci
---------------------------------------------------------------------
     1        0.0     0.0     0.0     0.0     0.0            5
---------------------------------------------------------------------


Remark: All these results can be found in the file: C:/Users/ma04426/OneDrive - University of Surrey/Article 2_Population_genetics_MOI_ gene flow/COX1 cutoff_2000 data analysis/AMOVA using Arlequin/AMOVA_Sheep_Cattle_Arlequin/output.res/ld_dis.xl


--------------------
Loci 64 and 76
--------------------

  1: Observed contingency table

Locus64\Locus76|   G|   T|
              C|   2|   0|   2
              T|   0|   1|   1
               |   2|   1|
  Total number of gametes : 3

  2: Expected table

Locus64\Locus76|       G|       T|
              C|    1.33|    0.67|
              T|    0.67|    0.33|

--------------------
Loci 64 and 130
--------------------

  1: Observed contingency table

Locus64\Locus130|   G|   T|
              C|   2|   0|   2
              T|   0|   1|   1
               |   2|   1|
  Total number of gametes : 3

  2: Expected table

Locus64\Locus130|       G|       T|
              C|    1.33|    0.67|
              T|    0.67|    0.33|

--------------------
Loci 76 and 130
--------------------

  1: Observed contingency table

Locus76\Locus130|   G|   T|
              G|   2|   0|   2
              T|   0|   1|   1
               |   2|   1|
  Total number of gametes : 3

  2: Expected table

Locus76\Locus130|       G|       T|
              G|    1.33|    0.67|
              T|    0.67|    0.33|

--------------------
Loci 64 and 196
--------------------

  1: Observed contingency table

Locus64\Locus196|   G|   A|
              C|   2|   0|   2
              T|   0|   1|   1
               |   2|   1|
  Total number of gametes : 3

  2: Expected table

Locus64\Locus196|       G|       A|
              C|    1.33|    0.67|
              T|    0.67|    0.33|

--------------------
Loci 76 and 196
--------------------

  1: Observed contingency table

Locus76\Locus196|   G|   A|
              G|   2|   0|   2
              T|   0|   1|   1
               |   2|   1|
  Total number of gametes : 3

  2: Expected table

Locus76\Locus196|       G|       A|
              G|    1.33|    0.67|
              T|    0.67|    0.33|

--------------------
Loci 130 and 196
--------------------

  1: Observed contingency table

Locus130\Locus196|   G|   A|
              G|   2|   0|   2
              T|   0|   1|   1
               |   2|   1|
  Total number of gametes : 3

  2: Expected table

Locus130\Locus196|       G|       A|
              G|    1.33|    0.67|
              T|    0.67|    0.33|

--------------------
Loci 64 and 224
--------------------

  1: Observed contingency table

Locus64\Locus224|   C|   T|
              C|   1|   1|   2
              T|   0|   1|   1
               |   1|   2|
  Total number of gametes : 3

  2: Expected table

Locus64\Locus224|       C|       T|
              C|    0.67|    1.33|
              T|    0.33|    0.67|

--------------------
Loci 76 and 224
--------------------

  1: Observed contingency table

Locus76\Locus224|   C|   T|
              G|   1|   1|   2
              T|   0|   1|   1
               |   1|   2|
  Total number of gametes : 3

  2: Expected table

Locus76\Locus224|       C|       T|
              G|    0.67|    1.33|
              T|    0.33|    0.67|

--------------------
Loci 130 and 224
--------------------

  1: Observed contingency table

Locus130\Locus224|   C|   T|
              G|   1|   1|   2
              T|   0|   1|   1
               |   1|   2|
  Total number of gametes : 3

  2: Expected table

Locus130\Locus224|       C|       T|
              G|    0.67|    1.33|
              T|    0.33|    0.67|

--------------------
Loci 196 and 224
--------------------

  1: Observed contingency table

Locus196\Locus224|   C|   T|
              G|   1|   1|   2
              A|   0|   1|   1
               |   1|   2|
  Total number of gametes : 3

  2: Expected table

Locus196\Locus224|       C|       T|
              G|    0.67|    1.33|
              A|    0.33|    0.67|
</data>

 <A NAME="01_01_26at11_39_14_group12"></A> 
<data>


===============================================================================
== Sample : 	P21S
===============================================================================


===============================
== Standard diversity indices : (P21S)
===============================

Reference: </data>
<Reference>Nei, M., 1987.</Reference>
<data>
No. of gene copies       : 2
No. of sequences         : 2
No. of loci              : 319
No. of usable loci       : 319 loci with less than  5.00 % missing data
No. of polymorphic sites : 4


Results are only shown for polymorphic loci
-------------------------------------------------
           Num.
           gene     Num.        Exp.
Locus#    copies   alleles       Het
-------------------------------------------------
    65         2         2   1.00000
    77         2         2   1.00000
   131         2         2   1.00000
   197         2         2   1.00000
-------------------------------------------------
  Mean     2.000     2.000   1.00000
  s.d.     0.000     0.000   0.00000
-------------------------------------------------


Haplotype-level computations
----------------------------

Sum of square freqs.     :  0.5000
Gene diversity           :  1.0000 +/-  0.5000

(Standard deviation is for the sampling process)

================================
== Molecular diversity indices : (P21S)
================================

</data>
<Reference>Tajima, F., 1983.</Reference>
<Reference>Tajima, F. 1993.</Reference>
<Reference>Nei, M., 1987.</Reference>
<Reference>Zouros, E., 1979.</Reference>
<Reference>Ewens, W.J. 1972.</Reference>
<data>
Sample size                                  : 2.0000
No. of haplotypes                            : 2

Deletion weight                              : 1.0000
Transition weight                            : 1.0000
Transversion weight                          : 1.0000
Allowed level of missing data                : 5.0000 %
Number of observed transitions               : 2
Number of observed transversions             : 2
Number of substitutions                      : 4
Number of observed indels                    : 0
Number of polymorphic sites                  : 4
Number of observed sites with transitions    : 2
Number of observed sites with transversions  : 2
Number of observed sites with substitutions  : 4
Number of observed sites with indels         : 0
Number of observed nucleotide sites          : 319
Number of usable nucleotide sites            : 319

Nucleotide composition (Relative values)
   C : 10.19%
   T : 50.63%
   A : 14.26%
   G : 24.92%
   Total :100.00%


Distance method                              : Pairwise difference (no Gamma correction)

Inter-haplotypic distance matrix (s.d. above diagonal):

</data> <interHapDistMatrix pop="P21S" time="01/01/26 at 11:39:14">

                 p21s-asv2    p21s-asv1

    p21s-asv2                    1.9874
    p21s-asv1       4.0000             

</interHapDistMatrix> <data>


List of Haplotypes:

</data> <interHapDistMatrixLabels pop="P21S" time="01/01/26 at 11:39:14">

    p21s-asv2 : TTATAATGATTTTTTTCTTTTTGATGCCGGTGTTGATTGGGGGTTTTGGTAATTATTTGTTGCCTTTATTGTTAGGTATTCCTGATTTGAATTTGCCTCGTTTAAATGCTTTGAGTGCTTGGTTGTTATTTCCTGCTTGTGTTTGTTTGTCTTTTGGTTTGATAGGGGGTGTAGGTGTTGGTTGAACTTTTTATCCACCTCTTTCTAGGTTGGATTATTCTAGGTGGGGGGTTGATTTTTTGATGTTTTCTCTTCATTTGGCTGGGGTTTCTAGTCTTTTAGGTTCTATTAAATTTATTTGTACTATTTTAGAGGTTAT
    p21s-asv1 : TTATAATGATTTTTTTCTTTTTGATGCCGGTGTTGATTGGGGGTTTTGGTAATTATTTGTTGCCCTTATTGTTAGGGATTCCTGATTTGAATTTGCCTCGTTTAAATGCTTTGAGTGCTTGGTTGTTATTGCCTGCTTGTGTTTGTTTGTCTTTTGGTTTGATAGGGGGTGTAGGTGTTGGTTGAACTTTTTATCCGCCTCTTTCTAGGTTGGATTATTCTAGGTGGGGGGTTGATTTTTTGATGTTTTCTCTTCATTTGGCTGGGGTTTCTAGTCTTTTAGGTTCTATTAAATTTATTTGTACTATTTTAGAGGTTAT

</interHapDistMatrixLabels> <data>


===========================================
MINIMUM SPANNING TREE between        2 OTUs
===========================================
Reference: </data>
<Reference>Rohlf, F.J., 1973.</Reference>
<data>

        OTU 1          OTU 2    Connection length
        =====          =====    =================
    p21s-asv2      p21s-asv1             4.00000


-------------------------------------------
NEXUS notation for MST
-------------------------------------------

#NEXUS
begin trees;  [NEXUS Treefile section generated by Arlequin]
tree P21S_MST = [&amp;U] (p21s-asv2:0, p21s-asv1:4.00000);
end;


===================================================================
Alternative connections between OTUs
to extend the minimum spanning tree into a MINIMUM SPANNING NETWORK
===================================================================

          OTU    List of alternative links
          ===    =========================


Mean number of pairwise differences          :     4.000000 +/-     3.162278

Nucleotide diversity (average over loci)     :     0.012539 +/-     0.014019

(Standard deviations are for both the sampling and the stochastic processes)

Unable to compute Theta(Hom) when all gene copies are different

Unable to compute Theta(k) when all gene copies are different

         Theta(S) :     4.000000
    S.D. Theta(S) :     3.162278

        Theta(Pi) :     4.000000
   S.D. Theta(Pi) :     4.472136

====================================
== Pairwise linkage disequilibrium : (P21S)
====================================

</data>
<Reference>Slatkin, M. 1994a.</Reference>
<Reference>Slatkin, M. and Excoffier, L. 1996.</Reference>
<Reference>Lewontin, R. C., and K. Kojima 1960.</Reference>
<data>
Test of linkage disequilibrium for all pairs of loci:
-----------------------------------------------------


Exact test using a Markov chain :
Chain length     :10000
Dememorization   :1000
Note: The test is only performed for polymorphic pairs of loci

Pair (64, 76) Exact P=1.000000  +-  0.000000 (10100 Steps done)
Pair (64, 130) Exact P=1.000000  +-  0.000000 (10100 Steps done)
Pair (76, 130) Exact P=1.000000  +-  0.000000 (10100 Steps done)
Pair (64, 196) Exact P=1.000000  +-  0.000000 (10100 Steps done)
Pair (76, 196) Exact P=1.000000  +-  0.000000 (10100 Steps done)
Pair (130, 196) Exact P=1.000000  +-  0.000000 (10100 Steps done)

Table of significant linkage disequilibrium (significance level=0.0500):

          ----------------
Locus  # | 64| 76|130|196|
          ----------------
      64 |  *   -   -   - 
      76 |  -   *   -   - 
     130 |  -   -   *   - 
     196 |  -   -   -   * 

Number of linked loci per polymorphic locus (significance level=0.0500):
-----------------------------------------------
y\Locus:    64   76  130  196   No. of Loci
-------------------------------------------------
     1       0    0    0    0            4
-------------------------------------------------


Percentage of linked loci per locus (significance level=0.0500):
-----------------------------------------------------------
y\Locus:       64      76     130     196   No. of Loci
-------------------------------------------------------------
     1        0.0     0.0     0.0     0.0            4
-------------------------------------------------------------


Remark: All these results can be found in the file: C:/Users/ma04426/OneDrive - University of Surrey/Article 2_Population_genetics_MOI_ gene flow/COX1 cutoff_2000 data analysis/AMOVA using Arlequin/AMOVA_Sheep_Cattle_Arlequin/output.res/ld_dis.xl


--------------------
Loci 64 and 76
--------------------

  1: Observed contingency table

Locus64\Locus76|   T|   G|
              T|   1|   0|   1
              C|   0|   1|   1
               |   1|   1|
  Total number of gametes : 2

  2: Expected table

Locus64\Locus76|       T|       G|
              T|    0.50|    0.50|
              C|    0.50|    0.50|

--------------------
Loci 64 and 130
--------------------

  1: Observed contingency table

Locus64\Locus130|   T|   G|
              T|   1|   0|   1
              C|   0|   1|   1
               |   1|   1|
  Total number of gametes : 2

  2: Expected table

Locus64\Locus130|       T|       G|
              T|    0.50|    0.50|
              C|    0.50|    0.50|

--------------------
Loci 76 and 130
--------------------

  1: Observed contingency table

Locus76\Locus130|   T|   G|
              T|   1|   0|   1
              G|   0|   1|   1
               |   1|   1|
  Total number of gametes : 2

  2: Expected table

Locus76\Locus130|       T|       G|
              T|    0.50|    0.50|
              G|    0.50|    0.50|

--------------------
Loci 64 and 196
--------------------

  1: Observed contingency table

Locus64\Locus196|   A|   G|
              T|   1|   0|   1
              C|   0|   1|   1
               |   1|   1|
  Total number of gametes : 2

  2: Expected table

Locus64\Locus196|       A|       G|
              T|    0.50|    0.50|
              C|    0.50|    0.50|

--------------------
Loci 76 and 196
--------------------

  1: Observed contingency table

Locus76\Locus196|   A|   G|
              T|   1|   0|   1
              G|   0|   1|   1
               |   1|   1|
  Total number of gametes : 2

  2: Expected table

Locus76\Locus196|       A|       G|
              T|    0.50|    0.50|
              G|    0.50|    0.50|

--------------------
Loci 130 and 196
--------------------

  1: Observed contingency table

Locus130\Locus196|   A|   G|
              T|   1|   0|   1
              G|   0|   1|   1
               |   1|   1|
  Total number of gametes : 2

  2: Expected table

Locus130\Locus196|       A|       G|
              T|    0.50|    0.50|
              G|    0.50|    0.50|
</data>

 <A NAME="01_01_26at11_39_14_group13"></A> 
<data>


===============================================================================
== Sample : 	P22S
===============================================================================


===============================
== Standard diversity indices : (P22S)
===============================

Reference: </data>
<Reference>Nei, M., 1987.</Reference>
<data>
No. of gene copies       : 2
No. of sequences         : 2
No. of loci              : 319
No. of usable loci       : 319 loci with less than  5.00 % missing data
No. of polymorphic sites : 4


Results are only shown for polymorphic loci
-------------------------------------------------
           Num.
           gene     Num.        Exp.
Locus#    copies   alleles       Het
-------------------------------------------------
    65         2         2   1.00000
    77         2         2   1.00000
   131         2         2   1.00000
   197         2         2   1.00000
-------------------------------------------------
  Mean     2.000     2.000   1.00000
  s.d.     0.000     0.000   0.00000
-------------------------------------------------


Haplotype-level computations
----------------------------

Sum of square freqs.     :  0.5000
Gene diversity           :  1.0000 +/-  0.5000

(Standard deviation is for the sampling process)

================================
== Molecular diversity indices : (P22S)
================================

</data>
<Reference>Tajima, F., 1983.</Reference>
<Reference>Tajima, F. 1993.</Reference>
<Reference>Nei, M., 1987.</Reference>
<Reference>Zouros, E., 1979.</Reference>
<Reference>Ewens, W.J. 1972.</Reference>
<data>
Sample size                                  : 2.0000
No. of haplotypes                            : 2

Deletion weight                              : 1.0000
Transition weight                            : 1.0000
Transversion weight                          : 1.0000
Allowed level of missing data                : 5.0000 %
Number of observed transitions               : 2
Number of observed transversions             : 2
Number of substitutions                      : 4
Number of observed indels                    : 0
Number of polymorphic sites                  : 4
Number of observed sites with transitions    : 2
Number of observed sites with transversions  : 2
Number of observed sites with substitutions  : 4
Number of observed sites with indels         : 0
Number of observed nucleotide sites          : 319
Number of usable nucleotide sites            : 319

Nucleotide composition (Relative values)
   C : 10.19%
   T : 50.63%
   A : 14.26%
   G : 24.92%
   Total :100.00%


Distance method                              : Pairwise difference (no Gamma correction)

Inter-haplotypic distance matrix (s.d. above diagonal):

</data> <interHapDistMatrix pop="P22S" time="01/01/26 at 11:39:14">

                 p22s-asv2    p22s-asv1

    p22s-asv2                    1.9874
    p22s-asv1       4.0000             

</interHapDistMatrix> <data>


List of Haplotypes:

</data> <interHapDistMatrixLabels pop="P22S" time="01/01/26 at 11:39:14">

    p22s-asv2 : TTATAATGATTTTTTTCTTTTTGATGCCGGTGTTGATTGGGGGTTTTGGTAATTATTTGTTGCCTTTATTGTTAGGTATTCCTGATTTGAATTTGCCTCGTTTAAATGCTTTGAGTGCTTGGTTGTTATTTCCTGCTTGTGTTTGTTTGTCTTTTGGTTTGATAGGGGGTGTAGGTGTTGGTTGAACTTTTTATCCACCTCTTTCTAGGTTGGATTATTCTAGGTGGGGGGTTGATTTTTTGATGTTTTCTCTTCATTTGGCTGGGGTTTCTAGTCTTTTAGGTTCTATTAAATTTATTTGTACTATTTTAGAGGTTAT
    p22s-asv1 : TTATAATGATTTTTTTCTTTTTGATGCCGGTGTTGATTGGGGGTTTTGGTAATTATTTGTTGCCCTTATTGTTAGGGATTCCTGATTTGAATTTGCCTCGTTTAAATGCTTTGAGTGCTTGGTTGTTATTGCCTGCTTGTGTTTGTTTGTCTTTTGGTTTGATAGGGGGTGTAGGTGTTGGTTGAACTTTTTATCCGCCTCTTTCTAGGTTGGATTATTCTAGGTGGGGGGTTGATTTTTTGATGTTTTCTCTTCATTTGGCTGGGGTTTCTAGTCTTTTAGGTTCTATTAAATTTATTTGTACTATTTTAGAGGTTAT

</interHapDistMatrixLabels> <data>


===========================================
MINIMUM SPANNING TREE between        2 OTUs
===========================================
Reference: </data>
<Reference>Rohlf, F.J., 1973.</Reference>
<data>

        OTU 1          OTU 2    Connection length
        =====          =====    =================
    p22s-asv2      p22s-asv1             4.00000


-------------------------------------------
NEXUS notation for MST
-------------------------------------------

#NEXUS
begin trees;  [NEXUS Treefile section generated by Arlequin]
tree P22S_MST = [&amp;U] (p22s-asv2:0, p22s-asv1:4.00000);
end;


===================================================================
Alternative connections between OTUs
to extend the minimum spanning tree into a MINIMUM SPANNING NETWORK
===================================================================

          OTU    List of alternative links
          ===    =========================


Mean number of pairwise differences          :     4.000000 +/-     3.162278

Nucleotide diversity (average over loci)     :     0.012539 +/-     0.014019

(Standard deviations are for both the sampling and the stochastic processes)

Unable to compute Theta(Hom) when all gene copies are different

Unable to compute Theta(k) when all gene copies are different

         Theta(S) :     4.000000
    S.D. Theta(S) :     3.162278

        Theta(Pi) :     4.000000
   S.D. Theta(Pi) :     4.472136

====================================
== Pairwise linkage disequilibrium : (P22S)
====================================

</data>
<Reference>Slatkin, M. 1994a.</Reference>
<Reference>Slatkin, M. and Excoffier, L. 1996.</Reference>
<Reference>Lewontin, R. C., and K. Kojima 1960.</Reference>
<data>
Test of linkage disequilibrium for all pairs of loci:
-----------------------------------------------------


Exact test using a Markov chain :
Chain length     :10000
Dememorization   :1000
Note: The test is only performed for polymorphic pairs of loci

Pair (64, 76) Exact P=1.000000  +-  0.000000 (10100 Steps done)
Pair (64, 130) Exact P=1.000000  +-  0.000000 (10100 Steps done)
Pair (76, 130) Exact P=1.000000  +-  0.000000 (10100 Steps done)
Pair (64, 196) Exact P=1.000000  +-  0.000000 (10100 Steps done)
Pair (76, 196) Exact P=1.000000  +-  0.000000 (10100 Steps done)
Pair (130, 196) Exact P=1.000000  +-  0.000000 (10100 Steps done)

Table of significant linkage disequilibrium (significance level=0.0500):

          ----------------
Locus  # | 64| 76|130|196|
          ----------------
      64 |  *   -   -   - 
      76 |  -   *   -   - 
     130 |  -   -   *   - 
     196 |  -   -   -   * 

Number of linked loci per polymorphic locus (significance level=0.0500):
-----------------------------------------------
y\Locus:    64   76  130  196   No. of Loci
-------------------------------------------------
     1       0    0    0    0            4
-------------------------------------------------


Percentage of linked loci per locus (significance level=0.0500):
-----------------------------------------------------------
y\Locus:       64      76     130     196   No. of Loci
-------------------------------------------------------------
     1        0.0     0.0     0.0     0.0            4
-------------------------------------------------------------


Remark: All these results can be found in the file: C:/Users/ma04426/OneDrive - University of Surrey/Article 2_Population_genetics_MOI_ gene flow/COX1 cutoff_2000 data analysis/AMOVA using Arlequin/AMOVA_Sheep_Cattle_Arlequin/output.res/ld_dis.xl


--------------------
Loci 64 and 76
--------------------

  1: Observed contingency table

Locus64\Locus76|   T|   G|
              T|   1|   0|   1
              C|   0|   1|   1
               |   1|   1|
  Total number of gametes : 2

  2: Expected table

Locus64\Locus76|       T|       G|
              T|    0.50|    0.50|
              C|    0.50|    0.50|

--------------------
Loci 64 and 130
--------------------

  1: Observed contingency table

Locus64\Locus130|   T|   G|
              T|   1|   0|   1
              C|   0|   1|   1
               |   1|   1|
  Total number of gametes : 2

  2: Expected table

Locus64\Locus130|       T|       G|
              T|    0.50|    0.50|
              C|    0.50|    0.50|

--------------------
Loci 76 and 130
--------------------

  1: Observed contingency table

Locus76\Locus130|   T|   G|
              T|   1|   0|   1
              G|   0|   1|   1
               |   1|   1|
  Total number of gametes : 2

  2: Expected table

Locus76\Locus130|       T|       G|
              T|    0.50|    0.50|
              G|    0.50|    0.50|

--------------------
Loci 64 and 196
--------------------

  1: Observed contingency table

Locus64\Locus196|   A|   G|
              T|   1|   0|   1
              C|   0|   1|   1
               |   1|   1|
  Total number of gametes : 2

  2: Expected table

Locus64\Locus196|       A|       G|
              T|    0.50|    0.50|
              C|    0.50|    0.50|

--------------------
Loci 76 and 196
--------------------

  1: Observed contingency table

Locus76\Locus196|   A|   G|
              T|   1|   0|   1
              G|   0|   1|   1
               |   1|   1|
  Total number of gametes : 2

  2: Expected table

Locus76\Locus196|       A|       G|
              T|    0.50|    0.50|
              G|    0.50|    0.50|

--------------------
Loci 130 and 196
--------------------

  1: Observed contingency table

Locus130\Locus196|   A|   G|
              T|   1|   0|   1
              G|   0|   1|   1
               |   1|   1|
  Total number of gametes : 2

  2: Expected table

Locus130\Locus196|       A|       G|
              T|    0.50|    0.50|
              G|    0.50|    0.50|
</data>

 <A NAME="01_01_26at11_39_14_group14"></A> 
<data>


===============================================================================
== Sample : 	P23S
===============================================================================


===============================
== Standard diversity indices : (P23S)
===============================

Reference: </data>
<Reference>Nei, M., 1987.</Reference>
<data>
No. of gene copies       : 2
No. of sequences         : 2
No. of loci              : 319
No. of usable loci       : 319 loci with less than  5.00 % missing data
No. of polymorphic sites : 4


Results are only shown for polymorphic loci
-------------------------------------------------
           Num.
           gene     Num.        Exp.
Locus#    copies   alleles       Het
-------------------------------------------------
    65         2         2   1.00000
    77         2         2   1.00000
   131         2         2   1.00000
   197         2         2   1.00000
-------------------------------------------------
  Mean     2.000     2.000   1.00000
  s.d.     0.000     0.000   0.00000
-------------------------------------------------


Haplotype-level computations
----------------------------

Sum of square freqs.     :  0.5000
Gene diversity           :  1.0000 +/-  0.5000

(Standard deviation is for the sampling process)

================================
== Molecular diversity indices : (P23S)
================================

</data>
<Reference>Tajima, F., 1983.</Reference>
<Reference>Tajima, F. 1993.</Reference>
<Reference>Nei, M., 1987.</Reference>
<Reference>Zouros, E., 1979.</Reference>
<Reference>Ewens, W.J. 1972.</Reference>
<data>
Sample size                                  : 2.0000
No. of haplotypes                            : 2

Deletion weight                              : 1.0000
Transition weight                            : 1.0000
Transversion weight                          : 1.0000
Allowed level of missing data                : 5.0000 %
Number of observed transitions               : 2
Number of observed transversions             : 2
Number of substitutions                      : 4
Number of observed indels                    : 0
Number of polymorphic sites                  : 4
Number of observed sites with transitions    : 2
Number of observed sites with transversions  : 2
Number of observed sites with substitutions  : 4
Number of observed sites with indels         : 0
Number of observed nucleotide sites          : 319
Number of usable nucleotide sites            : 319

Nucleotide composition (Relative values)
   C : 10.19%
   T : 50.63%
   A : 14.26%
   G : 24.92%
   Total :100.00%


Distance method                              : Pairwise difference (no Gamma correction)

Inter-haplotypic distance matrix (s.d. above diagonal):

</data> <interHapDistMatrix pop="P23S" time="01/01/26 at 11:39:14">

                 p23s-asv2    p23s-asv1

    p23s-asv2                    1.9874
    p23s-asv1       4.0000             

</interHapDistMatrix> <data>


List of Haplotypes:

</data> <interHapDistMatrixLabels pop="P23S" time="01/01/26 at 11:39:14">

    p23s-asv2 : TTATAATGATTTTTTTCTTTTTGATGCCGGTGTTGATTGGGGGTTTTGGTAATTATTTGTTGCCTTTATTGTTAGGTATTCCTGATTTGAATTTGCCTCGTTTAAATGCTTTGAGTGCTTGGTTGTTATTTCCTGCTTGTGTTTGTTTGTCTTTTGGTTTGATAGGGGGTGTAGGTGTTGGTTGAACTTTTTATCCACCTCTTTCTAGGTTGGATTATTCTAGGTGGGGGGTTGATTTTTTGATGTTTTCTCTTCATTTGGCTGGGGTTTCTAGTCTTTTAGGTTCTATTAAATTTATTTGTACTATTTTAGAGGTTAT
    p23s-asv1 : TTATAATGATTTTTTTCTTTTTGATGCCGGTGTTGATTGGGGGTTTTGGTAATTATTTGTTGCCCTTATTGTTAGGGATTCCTGATTTGAATTTGCCTCGTTTAAATGCTTTGAGTGCTTGGTTGTTATTGCCTGCTTGTGTTTGTTTGTCTTTTGGTTTGATAGGGGGTGTAGGTGTTGGTTGAACTTTTTATCCGCCTCTTTCTAGGTTGGATTATTCTAGGTGGGGGGTTGATTTTTTGATGTTTTCTCTTCATTTGGCTGGGGTTTCTAGTCTTTTAGGTTCTATTAAATTTATTTGTACTATTTTAGAGGTTAT

</interHapDistMatrixLabels> <data>


===========================================
MINIMUM SPANNING TREE between        2 OTUs
===========================================
Reference: </data>
<Reference>Rohlf, F.J., 1973.</Reference>
<data>

        OTU 1          OTU 2    Connection length
        =====          =====    =================
    p23s-asv2      p23s-asv1             4.00000


-------------------------------------------
NEXUS notation for MST
-------------------------------------------

#NEXUS
begin trees;  [NEXUS Treefile section generated by Arlequin]
tree P23S_MST = [&amp;U] (p23s-asv2:0, p23s-asv1:4.00000);
end;


===================================================================
Alternative connections between OTUs
to extend the minimum spanning tree into a MINIMUM SPANNING NETWORK
===================================================================

          OTU    List of alternative links
          ===    =========================


Mean number of pairwise differences          :     4.000000 +/-     3.162278

Nucleotide diversity (average over loci)     :     0.012539 +/-     0.014019

(Standard deviations are for both the sampling and the stochastic processes)

Unable to compute Theta(Hom) when all gene copies are different

Unable to compute Theta(k) when all gene copies are different

         Theta(S) :     4.000000
    S.D. Theta(S) :     3.162278

        Theta(Pi) :     4.000000
   S.D. Theta(Pi) :     4.472136

====================================
== Pairwise linkage disequilibrium : (P23S)
====================================

</data>
<Reference>Slatkin, M. 1994a.</Reference>
<Reference>Slatkin, M. and Excoffier, L. 1996.</Reference>
<Reference>Lewontin, R. C., and K. Kojima 1960.</Reference>
<data>
Test of linkage disequilibrium for all pairs of loci:
-----------------------------------------------------


Exact test using a Markov chain :
Chain length     :10000
Dememorization   :1000
Note: The test is only performed for polymorphic pairs of loci

Pair (64, 76) Exact P=1.000000  +-  0.000000 (10100 Steps done)
Pair (64, 130) Exact P=1.000000  +-  0.000000 (10100 Steps done)
Pair (76, 130) Exact P=1.000000  +-  0.000000 (10100 Steps done)
Pair (64, 196) Exact P=1.000000  +-  0.000000 (10100 Steps done)
Pair (76, 196) Exact P=1.000000  +-  0.000000 (10100 Steps done)
Pair (130, 196) Exact P=1.000000  +-  0.000000 (10100 Steps done)

Table of significant linkage disequilibrium (significance level=0.0500):

          ----------------
Locus  # | 64| 76|130|196|
          ----------------
      64 |  *   -   -   - 
      76 |  -   *   -   - 
     130 |  -   -   *   - 
     196 |  -   -   -   * 

Number of linked loci per polymorphic locus (significance level=0.0500):
-----------------------------------------------
y\Locus:    64   76  130  196   No. of Loci
-------------------------------------------------
     1       0    0    0    0            4
-------------------------------------------------


Percentage of linked loci per locus (significance level=0.0500):
-----------------------------------------------------------
y\Locus:       64      76     130     196   No. of Loci
-------------------------------------------------------------
     1        0.0     0.0     0.0     0.0            4
-------------------------------------------------------------


Remark: All these results can be found in the file: C:/Users/ma04426/OneDrive - University of Surrey/Article 2_Population_genetics_MOI_ gene flow/COX1 cutoff_2000 data analysis/AMOVA using Arlequin/AMOVA_Sheep_Cattle_Arlequin/output.res/ld_dis.xl


--------------------
Loci 64 and 76
--------------------

  1: Observed contingency table

Locus64\Locus76|   T|   G|
              T|   1|   0|   1
              C|   0|   1|   1
               |   1|   1|
  Total number of gametes : 2

  2: Expected table

Locus64\Locus76|       T|       G|
              T|    0.50|    0.50|
              C|    0.50|    0.50|

--------------------
Loci 64 and 130
--------------------

  1: Observed contingency table

Locus64\Locus130|   T|   G|
              T|   1|   0|   1
              C|   0|   1|   1
               |   1|   1|
  Total number of gametes : 2

  2: Expected table

Locus64\Locus130|       T|       G|
              T|    0.50|    0.50|
              C|    0.50|    0.50|

--------------------
Loci 76 and 130
--------------------

  1: Observed contingency table

Locus76\Locus130|   T|   G|
              T|   1|   0|   1
              G|   0|   1|   1
               |   1|   1|
  Total number of gametes : 2

  2: Expected table

Locus76\Locus130|       T|       G|
              T|    0.50|    0.50|
              G|    0.50|    0.50|

--------------------
Loci 64 and 196
--------------------

  1: Observed contingency table

Locus64\Locus196|   A|   G|
              T|   1|   0|   1
              C|   0|   1|   1
               |   1|   1|
  Total number of gametes : 2

  2: Expected table

Locus64\Locus196|       A|       G|
              T|    0.50|    0.50|
              C|    0.50|    0.50|

--------------------
Loci 76 and 196
--------------------

  1: Observed contingency table

Locus76\Locus196|   A|   G|
              T|   1|   0|   1
              G|   0|   1|   1
               |   1|   1|
  Total number of gametes : 2

  2: Expected table

Locus76\Locus196|       A|       G|
              T|    0.50|    0.50|
              G|    0.50|    0.50|

--------------------
Loci 130 and 196
--------------------

  1: Observed contingency table

Locus130\Locus196|   A|   G|
              T|   1|   0|   1
              G|   0|   1|   1
               |   1|   1|
  Total number of gametes : 2

  2: Expected table

Locus130\Locus196|       A|       G|
              T|    0.50|    0.50|
              G|    0.50|    0.50|
</data>

 <A NAME="01_01_26at11_39_14_group15"></A> 
<data>


===============================================================================
== Sample : 	P24S
===============================================================================


===============================
== Standard diversity indices : (P24S)
===============================

Reference: </data>
<Reference>Nei, M., 1987.</Reference>
<data>
No. of gene copies       : 2
No. of sequences         : 2
No. of loci              : 319
No. of usable loci       : 319 loci with less than  5.00 % missing data
No. of polymorphic sites : 4


Results are only shown for polymorphic loci
-------------------------------------------------
           Num.
           gene     Num.        Exp.
Locus#    copies   alleles       Het
-------------------------------------------------
    65         2         2   1.00000
    77         2         2   1.00000
   131         2         2   1.00000
   197         2         2   1.00000
-------------------------------------------------
  Mean     2.000     2.000   1.00000
  s.d.     0.000     0.000   0.00000
-------------------------------------------------


Haplotype-level computations
----------------------------

Sum of square freqs.     :  0.5000
Gene diversity           :  1.0000 +/-  0.5000

(Standard deviation is for the sampling process)

================================
== Molecular diversity indices : (P24S)
================================

</data>
<Reference>Tajima, F., 1983.</Reference>
<Reference>Tajima, F. 1993.</Reference>
<Reference>Nei, M., 1987.</Reference>
<Reference>Zouros, E., 1979.</Reference>
<Reference>Ewens, W.J. 1972.</Reference>
<data>
Sample size                                  : 2.0000
No. of haplotypes                            : 2

Deletion weight                              : 1.0000
Transition weight                            : 1.0000
Transversion weight                          : 1.0000
Allowed level of missing data                : 5.0000 %
Number of observed transitions               : 2
Number of observed transversions             : 2
Number of substitutions                      : 4
Number of observed indels                    : 0
Number of polymorphic sites                  : 4
Number of observed sites with transitions    : 2
Number of observed sites with transversions  : 2
Number of observed sites with substitutions  : 4
Number of observed sites with indels         : 0
Number of observed nucleotide sites          : 319
Number of usable nucleotide sites            : 319

Nucleotide composition (Relative values)
   C : 10.19%
   T : 50.63%
   A : 14.26%
   G : 24.92%
   Total :100.00%


Distance method                              : Pairwise difference (no Gamma correction)

Inter-haplotypic distance matrix (s.d. above diagonal):

</data> <interHapDistMatrix pop="P24S" time="01/01/26 at 11:39:14">

                 p24s-asv2    p24s-asv1

    p24s-asv2                    1.9874
    p24s-asv1       4.0000             

</interHapDistMatrix> <data>


List of Haplotypes:

</data> <interHapDistMatrixLabels pop="P24S" time="01/01/26 at 11:39:14">

    p24s-asv2 : TTATAATGATTTTTTTCTTTTTGATGCCGGTGTTGATTGGGGGTTTTGGTAATTATTTGTTGCCTTTATTGTTAGGTATTCCTGATTTGAATTTGCCTCGTTTAAATGCTTTGAGTGCTTGGTTGTTATTTCCTGCTTGTGTTTGTTTGTCTTTTGGTTTGATAGGGGGTGTAGGTGTTGGTTGAACTTTTTATCCACCTCTTTCTAGGTTGGATTATTCTAGGTGGGGGGTTGATTTTTTGATGTTTTCTCTTCATTTGGCTGGGGTTTCTAGTCTTTTAGGTTCTATTAAATTTATTTGTACTATTTTAGAGGTTAT
    p24s-asv1 : TTATAATGATTTTTTTCTTTTTGATGCCGGTGTTGATTGGGGGTTTTGGTAATTATTTGTTGCCCTTATTGTTAGGGATTCCTGATTTGAATTTGCCTCGTTTAAATGCTTTGAGTGCTTGGTTGTTATTGCCTGCTTGTGTTTGTTTGTCTTTTGGTTTGATAGGGGGTGTAGGTGTTGGTTGAACTTTTTATCCGCCTCTTTCTAGGTTGGATTATTCTAGGTGGGGGGTTGATTTTTTGATGTTTTCTCTTCATTTGGCTGGGGTTTCTAGTCTTTTAGGTTCTATTAAATTTATTTGTACTATTTTAGAGGTTAT

</interHapDistMatrixLabels> <data>


===========================================
MINIMUM SPANNING TREE between        2 OTUs
===========================================
Reference: </data>
<Reference>Rohlf, F.J., 1973.</Reference>
<data>

        OTU 1          OTU 2    Connection length
        =====          =====    =================
    p24s-asv2      p24s-asv1             4.00000


-------------------------------------------
NEXUS notation for MST
-------------------------------------------

#NEXUS
begin trees;  [NEXUS Treefile section generated by Arlequin]
tree P24S_MST = [&amp;U] (p24s-asv2:0, p24s-asv1:4.00000);
end;


===================================================================
Alternative connections between OTUs
to extend the minimum spanning tree into a MINIMUM SPANNING NETWORK
===================================================================

          OTU    List of alternative links
          ===    =========================


Mean number of pairwise differences          :     4.000000 +/-     3.162278

Nucleotide diversity (average over loci)     :     0.012539 +/-     0.014019

(Standard deviations are for both the sampling and the stochastic processes)

Unable to compute Theta(Hom) when all gene copies are different

Unable to compute Theta(k) when all gene copies are different

         Theta(S) :     4.000000
    S.D. Theta(S) :     3.162278

        Theta(Pi) :     4.000000
   S.D. Theta(Pi) :     4.472136

====================================
== Pairwise linkage disequilibrium : (P24S)
====================================

</data>
<Reference>Slatkin, M. 1994a.</Reference>
<Reference>Slatkin, M. and Excoffier, L. 1996.</Reference>
<Reference>Lewontin, R. C., and K. Kojima 1960.</Reference>
<data>
Test of linkage disequilibrium for all pairs of loci:
-----------------------------------------------------


Exact test using a Markov chain :
Chain length     :10000
Dememorization   :1000
Note: The test is only performed for polymorphic pairs of loci

Pair (64, 76) Exact P=1.000000  +-  0.000000 (10100 Steps done)
Pair (64, 130) Exact P=1.000000  +-  0.000000 (10100 Steps done)
Pair (76, 130) Exact P=1.000000  +-  0.000000 (10100 Steps done)
Pair (64, 196) Exact P=1.000000  +-  0.000000 (10100 Steps done)
Pair (76, 196) Exact P=1.000000  +-  0.000000 (10100 Steps done)
Pair (130, 196) Exact P=1.000000  +-  0.000000 (10100 Steps done)

Table of significant linkage disequilibrium (significance level=0.0500):

          ----------------
Locus  # | 64| 76|130|196|
          ----------------
      64 |  *   -   -   - 
      76 |  -   *   -   - 
     130 |  -   -   *   - 
     196 |  -   -   -   * 

Number of linked loci per polymorphic locus (significance level=0.0500):
-----------------------------------------------
y\Locus:    64   76  130  196   No. of Loci
-------------------------------------------------
     1       0    0    0    0            4
-------------------------------------------------


Percentage of linked loci per locus (significance level=0.0500):
-----------------------------------------------------------
y\Locus:       64      76     130     196   No. of Loci
-------------------------------------------------------------
     1        0.0     0.0     0.0     0.0            4
-------------------------------------------------------------


Remark: All these results can be found in the file: C:/Users/ma04426/OneDrive - University of Surrey/Article 2_Population_genetics_MOI_ gene flow/COX1 cutoff_2000 data analysis/AMOVA using Arlequin/AMOVA_Sheep_Cattle_Arlequin/output.res/ld_dis.xl


--------------------
Loci 64 and 76
--------------------

  1: Observed contingency table

Locus64\Locus76|   T|   G|
              T|   1|   0|   1
              C|   0|   1|   1
               |   1|   1|
  Total number of gametes : 2

  2: Expected table

Locus64\Locus76|       T|       G|
              T|    0.50|    0.50|
              C|    0.50|    0.50|

--------------------
Loci 64 and 130
--------------------

  1: Observed contingency table

Locus64\Locus130|   T|   G|
              T|   1|   0|   1
              C|   0|   1|   1
               |   1|   1|
  Total number of gametes : 2

  2: Expected table

Locus64\Locus130|       T|       G|
              T|    0.50|    0.50|
              C|    0.50|    0.50|

--------------------
Loci 76 and 130
--------------------

  1: Observed contingency table

Locus76\Locus130|   T|   G|
              T|   1|   0|   1
              G|   0|   1|   1
               |   1|   1|
  Total number of gametes : 2

  2: Expected table

Locus76\Locus130|       T|       G|
              T|    0.50|    0.50|
              G|    0.50|    0.50|

--------------------
Loci 64 and 196
--------------------

  1: Observed contingency table

Locus64\Locus196|   A|   G|
              T|   1|   0|   1
              C|   0|   1|   1
               |   1|   1|
  Total number of gametes : 2

  2: Expected table

Locus64\Locus196|       A|       G|
              T|    0.50|    0.50|
              C|    0.50|    0.50|

--------------------
Loci 76 and 196
--------------------

  1: Observed contingency table

Locus76\Locus196|   A|   G|
              T|   1|   0|   1
              G|   0|   1|   1
               |   1|   1|
  Total number of gametes : 2

  2: Expected table

Locus76\Locus196|       A|       G|
              T|    0.50|    0.50|
              G|    0.50|    0.50|

--------------------
Loci 130 and 196
--------------------

  1: Observed contingency table

Locus130\Locus196|   A|   G|
              T|   1|   0|   1
              G|   0|   1|   1
               |   1|   1|
  Total number of gametes : 2

  2: Expected table

Locus130\Locus196|       A|       G|
              T|    0.50|    0.50|
              G|    0.50|    0.50|
</data>

 <A NAME="01_01_26at11_39_14_group16"></A> 
<data>


===============================================================================
== Sample : 	P25S
===============================================================================


===============================
== Standard diversity indices : (P25S)
===============================

Reference: </data>
<Reference>Nei, M., 1987.</Reference>
<data>
No. of gene copies       : 3
No. of sequences         : 3
No. of loci              : 319
No. of usable loci       : 319 loci with less than  5.00 % missing data
No. of polymorphic sites : 5


Results are only shown for polymorphic loci
-------------------------------------------------
           Num.
           gene     Num.        Exp.
Locus#    copies   alleles       Het
-------------------------------------------------
    44         3         2   0.66667
    65         3         2   0.66667
    77         3         2   0.66667
   131         3         2   0.66667
   197         3         2   0.66667
-------------------------------------------------
  Mean     3.000     2.000   0.66667
  s.d.     0.000     0.000   0.00000
-------------------------------------------------


Haplotype-level computations
----------------------------

Sum of square freqs.     :  0.3333
Gene diversity           :  1.0000 +/-  0.2722

(Standard deviation is for the sampling process)

================================
== Molecular diversity indices : (P25S)
================================

</data>
<Reference>Tajima, F., 1983.</Reference>
<Reference>Tajima, F. 1993.</Reference>
<Reference>Nei, M., 1987.</Reference>
<Reference>Zouros, E., 1979.</Reference>
<Reference>Ewens, W.J. 1972.</Reference>
<data>
Sample size                                  : 3.0000
No. of haplotypes                            : 3

Deletion weight                              : 1.0000
Transition weight                            : 1.0000
Transversion weight                          : 1.0000
Allowed level of missing data                : 5.0000 %
Number of observed transitions               : 2
Number of observed transversions             : 3
Number of substitutions                      : 5
Number of observed indels                    : 0
Number of polymorphic sites                  : 5
Number of observed sites with transitions    : 2
Number of observed sites with transversions  : 3
Number of observed sites with substitutions  : 5
Number of observed sites with indels         : 0
Number of observed nucleotide sites          : 319
Number of usable nucleotide sites            : 319

Nucleotide composition (Relative values)
   C : 10.14%
   T : 50.57%
   A : 14.21%
   G : 25.08%
   Total :100.00%


Distance method                              : Pairwise difference (no Gamma correction)

Inter-haplotypic distance matrix (s.d. above diagonal):

</data> <interHapDistMatrix pop="P25S" time="01/01/26 at 11:39:14">

                  p25s-asv11     p25s-asv2     p25s-asv1

    p25s-asv11                      1.7239        1.7239
     p25s-asv2        3.0000                      1.9874
     p25s-asv1        3.0000        4.0000              

</interHapDistMatrix> <data>


List of Haplotypes:

</data> <interHapDistMatrixLabels pop="P25S" time="01/01/26 at 11:39:14">

    p25s-asv11 : TTATAATGATTTTTTTCTTTTTGATGCCGGTGTTGATTGGGGGGTTTGGTAATTATTTGTTGCCTTTATTGTTAGGTATTCCTGATTTGAATTTGCCTCGTTTAAATGCTTTGAGTGCTTGGTTGTTATTGCCTGCTTGTGTTTGTTTGTCTTTTGGTTTGATAGGGGGTGTAGGTGTTGGTTGAACTTTTTATCCGCCTCTTTCTAGGTTGGATTATTCTAGGTGGGGGGTTGATTTTTTGATGTTTTCTCTTCATTTGGCTGGGGTTTCTAGTCTTTTAGGTTCTATTAAATTTATTTGTACTATTTTAGAGGTTAT
     p25s-asv2 : TTATAATGATTTTTTTCTTTTTGATGCCGGTGTTGATTGGGGGTTTTGGTAATTATTTGTTGCCTTTATTGTTAGGTATTCCTGATTTGAATTTGCCTCGTTTAAATGCTTTGAGTGCTTGGTTGTTATTTCCTGCTTGTGTTTGTTTGTCTTTTGGTTTGATAGGGGGTGTAGGTGTTGGTTGAACTTTTTATCCACCTCTTTCTAGGTTGGATTATTCTAGGTGGGGGGTTGATTTTTTGATGTTTTCTCTTCATTTGGCTGGGGTTTCTAGTCTTTTAGGTTCTATTAAATTTATTTGTACTATTTTAGAGGTTAT
     p25s-asv1 : TTATAATGATTTTTTTCTTTTTGATGCCGGTGTTGATTGGGGGTTTTGGTAATTATTTGTTGCCCTTATTGTTAGGGATTCCTGATTTGAATTTGCCTCGTTTAAATGCTTTGAGTGCTTGGTTGTTATTGCCTGCTTGTGTTTGTTTGTCTTTTGGTTTGATAGGGGGTGTAGGTGTTGGTTGAACTTTTTATCCGCCTCTTTCTAGGTTGGATTATTCTAGGTGGGGGGTTGATTTTTTGATGTTTTCTCTTCATTTGGCTGGGGTTTCTAGTCTTTTAGGTTCTATTAAATTTATTTGTACTATTTTAGAGGTTAT

</interHapDistMatrixLabels> <data>


===========================================
MINIMUM SPANNING TREE between        3 OTUs
===========================================
Reference: </data>
<Reference>Rohlf, F.J., 1973.</Reference>
<data>

         OTU 1           OTU 2    Connection length
         =====           =====    =================
    p25s-asv11       p25s-asv2             3.00000
    p25s-asv11       p25s-asv1             3.00000


-------------------------------------------
NEXUS notation for MST
-------------------------------------------

#NEXUS
begin trees;  [NEXUS Treefile section generated by Arlequin]
tree P25S_MST = [&amp;U] ((p25s-asv11:0, p25s-asv1:3.00000):0, p25s-asv2:3.00000);
end;


===================================================================
Alternative connections between OTUs
to extend the minimum spanning tree into a MINIMUM SPANNING NETWORK
===================================================================

           OTU    List of alternative links
           ===    =========================


Mean number of pairwise differences          :     3.333333 +/-     2.323107

Nucleotide diversity (average over loci)     :     0.010449 +/-     0.009083

(Standard deviations are for both the sampling and the stochastic processes)

Unable to compute Theta(Hom) when all gene copies are different

Unable to compute Theta(k) when all gene copies are different

         Theta(S) :     3.333333
    S.D. Theta(S) :     2.323107

        Theta(Pi) :     3.333333
   S.D. Theta(Pi) :     2.897423

====================================
== Pairwise linkage disequilibrium : (P25S)
====================================

</data>
<Reference>Slatkin, M. 1994a.</Reference>
<Reference>Slatkin, M. and Excoffier, L. 1996.</Reference>
<Reference>Lewontin, R. C., and K. Kojima 1960.</Reference>
<data>
Test of linkage disequilibrium for all pairs of loci:
-----------------------------------------------------


Exact test using a Markov chain :
Chain length     :10000
Dememorization   :1000
Note: The test is only performed for polymorphic pairs of loci

Pair (43, 64) Exact P=1.000000  +-  0.000000 (10100 Steps done)
Pair (43, 76) Exact P=1.000000  +-  0.000000 (10100 Steps done)
Pair (64, 76) Exact P=0.322772  +-  0.005245 (10100 Steps done)
Pair (43, 130) Exact P=1.000000  +-  0.000000 (10100 Steps done)
Pair (64, 130) Exact P=1.000000  +-  0.000000 (10100 Steps done)
Pair (76, 130) Exact P=1.000000  +-  0.000000 (10100 Steps done)
Pair (43, 196) Exact P=1.000000  +-  0.000000 (10100 Steps done)
Pair (64, 196) Exact P=1.000000  +-  0.000000 (10100 Steps done)
Pair (76, 196) Exact P=1.000000  +-  0.000000 (10100 Steps done)
Pair (130, 196) Exact P=0.333168  +-  0.004948 (10100 Steps done)

Table of significant linkage disequilibrium (significance level=0.0500):

          --------------------
Locus  # | 43| 64| 76|130|196|
          --------------------
      43 |  *   -   -   -   - 
      64 |  -   *   -   -   - 
      76 |  -   -   *   -   - 
     130 |  -   -   -   *   - 
     196 |  -   -   -   -   * 

Number of linked loci per polymorphic locus (significance level=0.0500):
----------------------------------------------------
y\Locus:    43   64   76  130  196   No. of Loci
------------------------------------------------------
     1       0    0    0    0    0            5
------------------------------------------------------


Percentage of linked loci per locus (significance level=0.0500):
-------------------------------------------------------------------
y\Locus:       43      64      76     130     196   No. of Loci
---------------------------------------------------------------------
     1        0.0     0.0     0.0     0.0     0.0            5
---------------------------------------------------------------------


Remark: All these results can be found in the file: C:/Users/ma04426/OneDrive - University of Surrey/Article 2_Population_genetics_MOI_ gene flow/COX1 cutoff_2000 data analysis/AMOVA using Arlequin/AMOVA_Sheep_Cattle_Arlequin/output.res/ld_dis.xl


--------------------
Loci 43 and 64
--------------------

  1: Observed contingency table

Locus43\Locus64|   T|   C|
              G|   1|   0|   1
              T|   1|   1|   2
               |   2|   1|
  Total number of gametes : 3

  2: Expected table

Locus43\Locus64|       T|       C|
              G|    0.67|    0.33|
              T|    1.33|    0.67|

--------------------
Loci 43 and 76
--------------------

  1: Observed contingency table

Locus43\Locus76|   T|   G|
              G|   1|   0|   1
              T|   1|   1|   2
               |   2|   1|
  Total number of gametes : 3

  2: Expected table

Locus43\Locus76|       T|       G|
              G|    0.67|    0.33|
              T|    1.33|    0.67|

--------------------
Loci 64 and 76
--------------------

  1: Observed contingency table

Locus64\Locus76|   T|   G|
              T|   2|   0|   2
              C|   0|   1|   1
               |   2|   1|
  Total number of gametes : 3

  2: Expected table

Locus64\Locus76|       T|       G|
              T|    1.33|    0.67|
              C|    0.67|    0.33|

--------------------
Loci 43 and 130
--------------------

  1: Observed contingency table

Locus43\Locus130|   G|   T|
              G|   1|   0|   1
              T|   1|   1|   2
               |   2|   1|
  Total number of gametes : 3

  2: Expected table

Locus43\Locus130|       G|       T|
              G|    0.67|    0.33|
              T|    1.33|    0.67|

--------------------
Loci 64 and 130
--------------------

  1: Observed contingency table

Locus64\Locus130|   G|   T|
              T|   1|   1|   2
              C|   1|   0|   1
               |   2|   1|
  Total number of gametes : 3

  2: Expected table

Locus64\Locus130|       G|       T|
              T|    1.33|    0.67|
              C|    0.67|    0.33|

--------------------
Loci 76 and 130
--------------------

  1: Observed contingency table

Locus76\Locus130|   G|   T|
              T|   1|   1|   2
              G|   1|   0|   1
               |   2|   1|
  Total number of gametes : 3

  2: Expected table

Locus76\Locus130|       G|       T|
              T|    1.33|    0.67|
              G|    0.67|    0.33|

--------------------
Loci 43 and 196
--------------------

  1: Observed contingency table

Locus43\Locus196|   G|   A|
              G|   1|   0|   1
              T|   1|   1|   2
               |   2|   1|
  Total number of gametes : 3

  2: Expected table

Locus43\Locus196|       G|       A|
              G|    0.67|    0.33|
              T|    1.33|    0.67|

--------------------
Loci 64 and 196
--------------------

  1: Observed contingency table

Locus64\Locus196|   G|   A|
              T|   1|   1|   2
              C|   1|   0|   1
               |   2|   1|
  Total number of gametes : 3

  2: Expected table

Locus64\Locus196|       G|       A|
              T|    1.33|    0.67|
              C|    0.67|    0.33|

--------------------
Loci 76 and 196
--------------------

  1: Observed contingency table

Locus76\Locus196|   G|   A|
              T|   1|   1|   2
              G|   1|   0|   1
               |   2|   1|
  Total number of gametes : 3

  2: Expected table

Locus76\Locus196|       G|       A|
              T|    1.33|    0.67|
              G|    0.67|    0.33|

--------------------
Loci 130 and 196
--------------------

  1: Observed contingency table

Locus130\Locus196|   G|   A|
              G|   2|   0|   2
              T|   0|   1|   1
               |   2|   1|
  Total number of gametes : 3

  2: Expected table

Locus130\Locus196|       G|       A|
              G|    1.33|    0.67|
              T|    0.67|    0.33|
</data>

 <A NAME="01_01_26at11_39_14_group17"></A> 
<data>


===============================================================================
== Sample : 	P26S
===============================================================================


===============================
== Standard diversity indices : (P26S)
===============================

Reference: </data>
<Reference>Nei, M., 1987.</Reference>
<data>
No. of gene copies       : 4
No. of sequences         : 4
No. of loci              : 319
No. of usable loci       : 319 loci with less than  5.00 % missing data
No. of polymorphic sites : 7


Results are only shown for polymorphic loci
-------------------------------------------------
           Num.
           gene     Num.        Exp.
Locus#    copies   alleles       Het
-------------------------------------------------
    65         4         2   0.50000
    77         4         2   0.50000
    92         4         2   0.50000
   131         4         2   0.50000
   134         4         2   0.50000
   197         4         2   0.50000
   257         4         2   0.50000
-------------------------------------------------
  Mean     4.000     2.000   0.50000
  s.d.     0.000     0.000   0.00000
-------------------------------------------------


Haplotype-level computations
----------------------------

Sum of square freqs.     :  0.2500
Gene diversity           :  1.0000 +/-  0.1768

(Standard deviation is for the sampling process)

================================
== Molecular diversity indices : (P26S)
================================

</data>
<Reference>Tajima, F., 1983.</Reference>
<Reference>Tajima, F. 1993.</Reference>
<Reference>Nei, M., 1987.</Reference>
<Reference>Zouros, E., 1979.</Reference>
<Reference>Ewens, W.J. 1972.</Reference>
<data>
Sample size                                  : 4.0000
No. of haplotypes                            : 4

Deletion weight                              : 1.0000
Transition weight                            : 1.0000
Transversion weight                          : 1.0000
Allowed level of missing data                : 5.0000 %
Number of observed transitions               : 5
Number of observed transversions             : 2
Number of substitutions                      : 7
Number of observed indels                    : 0
Number of polymorphic sites                  : 7
Number of observed sites with transitions    : 5
Number of observed sites with transversions  : 2
Number of observed sites with substitutions  : 7
Number of observed sites with indels         : 0
Number of observed nucleotide sites          : 319
Number of usable nucleotide sites            : 319

Nucleotide composition (Relative values)
   C : 10.50%
   T : 50.16%
   A : 14.18%
   G : 25.16%
   Total :100.00%


Distance method                              : Pairwise difference (no Gamma correction)

Inter-haplotypic distance matrix (s.d. above diagonal):

</data> <interHapDistMatrix pop="P26S" time="01/01/26 at 11:39:14">

                 p26s-asv2    p26s-asv8    p26s-asv3    p26s-asv1

    p26s-asv2                    2.4263       2.2185       1.9874
    p26s-asv8       6.0000                    1.7239       1.4098
    p26s-asv3       5.0000       3.0000                    0.9984
    p26s-asv1       4.0000       2.0000       1.0000             

</interHapDistMatrix> <data>


List of Haplotypes:

</data> <interHapDistMatrixLabels pop="P26S" time="01/01/26 at 11:39:14">

    p26s-asv2 : TTATAATGATTTTTTTCTTTTTGATGCCGGTGTTGATTGGGGGTTTTGGTAATTATTTGTTGCCTTTATTGTTAGGTATTCCTGATTTGAATTTGCCTCGTTTAAATGCTTTGAGTGCTTGGTTGTTATTTCCTGCTTGTGTTTGTTTGTCTTTTGGTTTGATAGGGGGTGTAGGTGTTGGTTGAACTTTTTATCCACCTCTTTCTAGGTTGGATTATTCTAGGTGGGGGGTTGATTTTTTGATGTTTTCTCTTCATTTGGCTGGGGTTTCTAGTCTTTTAGGTTCTATTAAATTTATTTGTACTATTTTAGAGGTTAT
    p26s-asv8 : TTATAATGATTTTTTTCTTTTTGATGCCGGTGTTGATTGGGGGTTTTGGTAATTATTTGTTGCCCTTATTGTTAGGGATTCCTGATTTGAACTTGCCTCGTTTAAATGCTTTGAGTGCTTGGTTGTTATTGCCCGCTTGTGTTTGTTTGTCTTTTGGTTTGATAGGGGGTGTAGGTGTTGGTTGAACTTTTTATCCGCCTCTTTCTAGGTTGGATTATTCTAGGTGGGGGGTTGATTTTTTGATGTTTTCTCTTCATTTGGCTGGGGTTTCTAGTCTTTTAGGTTCTATTAAATTTATTTGTACTATTTTAGAGGTTAT
    p26s-asv3 : TTATAATGATTTTTTTCTTTTTGATGCCGGTGTTGATTGGGGGTTTTGGTAATTATTTGTTGCCCTTATTGTTAGGGATTCCTGATTTGAATTTGCCTCGTTTAAATGCTTTGAGTGCTTGGTTGTTATTGCCTGCTTGTGTTTGTTTGTCTTTTGGTTTGATAGGGGGTGTAGGTGTTGGTTGAACTTTTTATCCGCCTCTTTCTAGGTTGGATTATTCTAGGTGGGGGGTTGATTTTTTGATGTTTTCTCTTCACTTGGCTGGGGTTTCTAGTCTTTTAGGTTCTATTAAATTTATTTGTACTATTTTAGAGGTTAT
    p26s-asv1 : TTATAATGATTTTTTTCTTTTTGATGCCGGTGTTGATTGGGGGTTTTGGTAATTATTTGTTGCCCTTATTGTTAGGGATTCCTGATTTGAATTTGCCTCGTTTAAATGCTTTGAGTGCTTGGTTGTTATTGCCTGCTTGTGTTTGTTTGTCTTTTGGTTTGATAGGGGGTGTAGGTGTTGGTTGAACTTTTTATCCGCCTCTTTCTAGGTTGGATTATTCTAGGTGGGGGGTTGATTTTTTGATGTTTTCTCTTCATTTGGCTGGGGTTTCTAGTCTTTTAGGTTCTATTAAATTTATTTGTACTATTTTAGAGGTTAT

</interHapDistMatrixLabels> <data>


===========================================
MINIMUM SPANNING TREE between        4 OTUs
===========================================
Reference: </data>
<Reference>Rohlf, F.J., 1973.</Reference>
<data>

        OTU 1          OTU 2    Connection length
        =====          =====    =================
    p26s-asv2      p26s-asv1             4.00000
    p26s-asv1      p26s-asv3             1.00000
    p26s-asv1      p26s-asv8             2.00000


-------------------------------------------
NEXUS notation for MST
-------------------------------------------

#NEXUS
begin trees;  [NEXUS Treefile section generated by Arlequin]
tree P26S_MST = [&amp;U] (p26s-asv2:0, ((p26s-asv1:0, p26s-asv8:2.00000):0, p26s-asv3:1.00000):4.00000);
end;


===================================================================
Alternative connections between OTUs
to extend the minimum spanning tree into a MINIMUM SPANNING NETWORK
===================================================================

          OTU    List of alternative links
          ===    =========================


Mean number of pairwise differences          :     3.500000 +/-     2.241144

Nucleotide diversity (average over loci)     :     0.010972 +/-     0.008389

(Standard deviations are for both the sampling and the stochastic processes)

Unable to compute Theta(Hom) when all gene copies are different

Unable to compute Theta(k) when all gene copies are different

         Theta(S) :     3.818182
    S.D. Theta(S) :     2.384197

        Theta(Pi) :     3.500000
   S.D. Theta(Pi) :     2.676198

====================================
== Pairwise linkage disequilibrium : (P26S)
====================================

</data>
<Reference>Slatkin, M. 1994a.</Reference>
<Reference>Slatkin, M. and Excoffier, L. 1996.</Reference>
<Reference>Lewontin, R. C., and K. Kojima 1960.</Reference>
<data>
Test of linkage disequilibrium for all pairs of loci:
-----------------------------------------------------


Exact test using a Markov chain :
Chain length     :10000
Dememorization   :1000
Note: The test is only performed for polymorphic pairs of loci

Pair (64, 76) Exact P=0.252871  +-  0.004476 (10100 Steps done)
Pair (64, 91) Exact P=1.000000  +-  0.000000 (10100 Steps done)
Pair (76, 91) Exact P=1.000000  +-  0.000000 (10100 Steps done)
Pair (64, 130) Exact P=0.244356  +-  0.003683 (10100 Steps done)
Pair (76, 130) Exact P=0.257129  +-  0.004950 (10100 Steps done)
Pair (91, 130) Exact P=1.000000  +-  0.000000 (10100 Steps done)
Pair (64, 133) Exact P=1.000000  +-  0.000000 (10100 Steps done)
Pair (76, 133) Exact P=1.000000  +-  0.000000 (10100 Steps done)
Pair (91, 133) Exact P=0.240099  +-  0.004561 (10100 Steps done)
Pair (130, 133) Exact P=1.000000  +-  0.000000 (10100 Steps done)
Pair (64, 196) Exact P=0.251881  +-  0.003893 (10100 Steps done)
Pair (76, 196) Exact P=0.260990  +-  0.005736 (10100 Steps done)
Pair (91, 196) Exact P=1.000000  +-  0.000000 (10100 Steps done)
Pair (130, 196) Exact P=0.267921  +-  0.003982 (10100 Steps done)
Pair (133, 196) Exact P=1.000000  +-  0.000000 (10100 Steps done)
Pair (64, 256) Exact P=1.000000  +-  0.000000 (10100 Steps done)
Pair (76, 256) Exact P=1.000000  +-  0.000000 (10100 Steps done)
Pair (91, 256) Exact P=1.000000  +-  0.000000 (10100 Steps done)
Pair (130, 256) Exact P=1.000000  +-  0.000000 (10100 Steps done)
Pair (133, 256) Exact P=1.000000  +-  0.000000 (10100 Steps done)
Pair (196, 256) Exact P=1.000000  +-  0.000000 (10100 Steps done)

Table of significant linkage disequilibrium (significance level=0.0500):

          ----------------------------
Locus  # | 64| 76| 91|130|133|196|256|
          ----------------------------
      64 |  *   -   -   -   -   -   - 
      76 |  -   *   -   -   -   -   - 
      91 |  -   -   *   -   -   -   - 
     130 |  -   -   -   *   -   -   - 
     133 |  -   -   -   -   *   -   - 
     196 |  -   -   -   -   -   *   - 
     256 |  -   -   -   -   -   -   * 

Number of linked loci per polymorphic locus (significance level=0.0500):
--------------------------------------------------------------
y\Locus:    64   76   91  130  133  196  256   No. of Loci
----------------------------------------------------------------
     1       0    0    0    0    0    0    0            7
----------------------------------------------------------------


Percentage of linked loci per locus (significance level=0.0500):
-----------------------------------------------------------------------------------
y\Locus:       64      76      91     130     133     196     256   No. of Loci
-------------------------------------------------------------------------------------
     1        0.0     0.0     0.0     0.0     0.0     0.0     0.0            7
-------------------------------------------------------------------------------------


Remark: All these results can be found in the file: C:/Users/ma04426/OneDrive - University of Surrey/Article 2_Population_genetics_MOI_ gene flow/COX1 cutoff_2000 data analysis/AMOVA using Arlequin/AMOVA_Sheep_Cattle_Arlequin/output.res/ld_dis.xl


--------------------
Loci 64 and 76
--------------------

  1: Observed contingency table

Locus64\Locus76|   T|   G|
              T|   1|   0|   1
              C|   0|   3|   3
               |   1|   3|
  Total number of gametes : 4

  2: Expected table

Locus64\Locus76|       T|       G|
              T|    0.25|    0.75|
              C|    0.75|    2.25|

--------------------
Loci 64 and 91
--------------------

  1: Observed contingency table

Locus64\Locus91|   T|   C|
              T|   1|   0|   1
              C|   2|   1|   3
               |   3|   1|
  Total number of gametes : 4

  2: Expected table

Locus64\Locus91|       T|       C|
              T|    0.75|    0.25|
              C|    2.25|    0.75|

--------------------
Loci 76 and 91
--------------------

  1: Observed contingency table

Locus76\Locus91|   T|   C|
              T|   1|   0|   1
              G|   2|   1|   3
               |   3|   1|
  Total number of gametes : 4

  2: Expected table

Locus76\Locus91|       T|       C|
              T|    0.75|    0.25|
              G|    2.25|    0.75|

--------------------
Loci 64 and 130
--------------------

  1: Observed contingency table

Locus64\Locus130|   T|   G|
              T|   1|   0|   1
              C|   0|   3|   3
               |   1|   3|
  Total number of gametes : 4

  2: Expected table

Locus64\Locus130|       T|       G|
              T|    0.25|    0.75|
              C|    0.75|    2.25|

--------------------
Loci 76 and 130
--------------------

  1: Observed contingency table

Locus76\Locus130|   T|   G|
              T|   1|   0|   1
              G|   0|   3|   3
               |   1|   3|
  Total number of gametes : 4

  2: Expected table

Locus76\Locus130|       T|       G|
              T|    0.25|    0.75|
              G|    0.75|    2.25|

--------------------
Loci 91 and 130
--------------------

  1: Observed contingency table

Locus91\Locus130|   T|   G|
              T|   1|   2|   3
              C|   0|   1|   1
               |   1|   3|
  Total number of gametes : 4

  2: Expected table

Locus91\Locus130|       T|       G|
              T|    0.75|    2.25|
              C|    0.25|    0.75|

--------------------
Loci 64 and 133
--------------------

  1: Observed contingency table

Locus64\Locus133|   T|   C|
              T|   1|   0|   1
              C|   2|   1|   3
               |   3|   1|
  Total number of gametes : 4

  2: Expected table

Locus64\Locus133|       T|       C|
              T|    0.75|    0.25|
              C|    2.25|    0.75|

--------------------
Loci 76 and 133
--------------------

  1: Observed contingency table

Locus76\Locus133|   T|   C|
              T|   1|   0|   1
              G|   2|   1|   3
               |   3|   1|
  Total number of gametes : 4

  2: Expected table

Locus76\Locus133|       T|       C|
              T|    0.75|    0.25|
              G|    2.25|    0.75|

--------------------
Loci 91 and 133
--------------------

  1: Observed contingency table

Locus91\Locus133|   T|   C|
              T|   3|   0|   3
              C|   0|   1|   1
               |   3|   1|
  Total number of gametes : 4

  2: Expected table

Locus91\Locus133|       T|       C|
              T|    2.25|    0.75|
              C|    0.75|    0.25|

--------------------
Loci 130 and 133
--------------------

  1: Observed contingency table

Locus130\Locus133|   T|   C|
              T|   1|   0|   1
              G|   2|   1|   3
               |   3|   1|
  Total number of gametes : 4

  2: Expected table

Locus130\Locus133|       T|       C|
              T|    0.75|    0.25|
              G|    2.25|    0.75|

--------------------
Loci 64 and 196
--------------------

  1: Observed contingency table

Locus64\Locus196|   A|   G|
              T|   1|   0|   1
              C|   0|   3|   3
               |   1|   3|
  Total number of gametes : 4

  2: Expected table

Locus64\Locus196|       A|       G|
              T|    0.25|    0.75|
              C|    0.75|    2.25|

--------------------
Loci 76 and 196
--------------------

  1: Observed contingency table

Locus76\Locus196|   A|   G|
              T|   1|   0|   1
              G|   0|   3|   3
               |   1|   3|
  Total number of gametes : 4

  2: Expected table

Locus76\Locus196|       A|       G|
              T|    0.25|    0.75|
              G|    0.75|    2.25|

--------------------
Loci 91 and 196
--------------------

  1: Observed contingency table

Locus91\Locus196|   A|   G|
              T|   1|   2|   3
              C|   0|   1|   1
               |   1|   3|
  Total number of gametes : 4

  2: Expected table

Locus91\Locus196|       A|       G|
              T|    0.75|    2.25|
              C|    0.25|    0.75|

--------------------
Loci 130 and 196
--------------------

  1: Observed contingency table

Locus130\Locus196|   A|   G|
              T|   1|   0|   1
              G|   0|   3|   3
               |   1|   3|
  Total number of gametes : 4

  2: Expected table

Locus130\Locus196|       A|       G|
              T|    0.25|    0.75|
              G|    0.75|    2.25|

--------------------
Loci 133 and 196
--------------------

  1: Observed contingency table

Locus133\Locus196|   A|   G|
              T|   1|   2|   3
              C|   0|   1|   1
               |   1|   3|
  Total number of gametes : 4

  2: Expected table

Locus133\Locus196|       A|       G|
              T|    0.75|    2.25|
              C|    0.25|    0.75|

--------------------
Loci 64 and 256
--------------------

  1: Observed contingency table

Locus64\Locus256|   T|   C|
              T|   1|   0|   1
              C|   2|   1|   3
               |   3|   1|
  Total number of gametes : 4

  2: Expected table

Locus64\Locus256|       T|       C|
              T|    0.75|    0.25|
              C|    2.25|    0.75|

--------------------
Loci 76 and 256
--------------------

  1: Observed contingency table

Locus76\Locus256|   T|   C|
              T|   1|   0|   1
              G|   2|   1|   3
               |   3|   1|
  Total number of gametes : 4

  2: Expected table

Locus76\Locus256|       T|       C|
              T|    0.75|    0.25|
              G|    2.25|    0.75|

--------------------
Loci 91 and 256
--------------------

  1: Observed contingency table

Locus91\Locus256|   T|   C|
              T|   2|   1|   3
              C|   1|   0|   1
               |   3|   1|
  Total number of gametes : 4

  2: Expected table

Locus91\Locus256|       T|       C|
              T|    2.25|    0.75|
              C|    0.75|    0.25|

--------------------
Loci 130 and 256
--------------------

  1: Observed contingency table

Locus130\Locus256|   T|   C|
              T|   1|   0|   1
              G|   2|   1|   3
               |   3|   1|
  Total number of gametes : 4

  2: Expected table

Locus130\Locus256|       T|       C|
              T|    0.75|    0.25|
              G|    2.25|    0.75|

--------------------
Loci 133 and 256
--------------------

  1: Observed contingency table

Locus133\Locus256|   T|   C|
              T|   2|   1|   3
              C|   1|   0|   1
               |   3|   1|
  Total number of gametes : 4

  2: Expected table

Locus133\Locus256|       T|       C|
              T|    2.25|    0.75|
              C|    0.75|    0.25|

--------------------
Loci 196 and 256
--------------------

  1: Observed contingency table

Locus196\Locus256|   T|   C|
              A|   1|   0|   1
              G|   2|   1|   3
               |   3|   1|
  Total number of gametes : 4

  2: Expected table

Locus196\Locus256|       T|       C|
              A|    0.75|    0.25|
              G|    2.25|    0.75|
</data>

 <A NAME="01_01_26at11_39_14_group18"></A> 
<data>


===============================================================================
== Sample : 	P27S
===============================================================================


===============================
== Standard diversity indices : (P27S)
===============================

Reference: </data>
<Reference>Nei, M., 1987.</Reference>
<data>
No. of gene copies       : 2
No. of sequences         : 2
No. of loci              : 319
No. of usable loci       : 319 loci with less than  5.00 % missing data
No. of polymorphic sites : 4


Results are only shown for polymorphic loci
-------------------------------------------------
           Num.
           gene     Num.        Exp.
Locus#    copies   alleles       Het
-------------------------------------------------
    65         2         2   1.00000
    77         2         2   1.00000
   131         2         2   1.00000
   197         2         2   1.00000
-------------------------------------------------
  Mean     2.000     2.000   1.00000
  s.d.     0.000     0.000   0.00000
-------------------------------------------------


Haplotype-level computations
----------------------------

Sum of square freqs.     :  0.5000
Gene diversity           :  1.0000 +/-  0.5000

(Standard deviation is for the sampling process)

================================
== Molecular diversity indices : (P27S)
================================

</data>
<Reference>Tajima, F., 1983.</Reference>
<Reference>Tajima, F. 1993.</Reference>
<Reference>Nei, M., 1987.</Reference>
<Reference>Zouros, E., 1979.</Reference>
<Reference>Ewens, W.J. 1972.</Reference>
<data>
Sample size                                  : 2.0000
No. of haplotypes                            : 2

Deletion weight                              : 1.0000
Transition weight                            : 1.0000
Transversion weight                          : 1.0000
Allowed level of missing data                : 5.0000 %
Number of observed transitions               : 2
Number of observed transversions             : 2
Number of substitutions                      : 4
Number of observed indels                    : 0
Number of polymorphic sites                  : 4
Number of observed sites with transitions    : 2
Number of observed sites with transversions  : 2
Number of observed sites with substitutions  : 4
Number of observed sites with indels         : 0
Number of observed nucleotide sites          : 319
Number of usable nucleotide sites            : 319

Nucleotide composition (Relative values)
   C : 10.19%
   T : 50.63%
   A : 14.26%
   G : 24.92%
   Total :100.00%


Distance method                              : Pairwise difference (no Gamma correction)

Inter-haplotypic distance matrix (s.d. above diagonal):

</data> <interHapDistMatrix pop="P27S" time="01/01/26 at 11:39:14">

                 p27s-asv2    p27s-asv1

    p27s-asv2                    1.9874
    p27s-asv1       4.0000             

</interHapDistMatrix> <data>


List of Haplotypes:

</data> <interHapDistMatrixLabels pop="P27S" time="01/01/26 at 11:39:14">

    p27s-asv2 : TTATAATGATTTTTTTCTTTTTGATGCCGGTGTTGATTGGGGGTTTTGGTAATTATTTGTTGCCTTTATTGTTAGGTATTCCTGATTTGAATTTGCCTCGTTTAAATGCTTTGAGTGCTTGGTTGTTATTTCCTGCTTGTGTTTGTTTGTCTTTTGGTTTGATAGGGGGTGTAGGTGTTGGTTGAACTTTTTATCCACCTCTTTCTAGGTTGGATTATTCTAGGTGGGGGGTTGATTTTTTGATGTTTTCTCTTCATTTGGCTGGGGTTTCTAGTCTTTTAGGTTCTATTAAATTTATTTGTACTATTTTAGAGGTTAT
    p27s-asv1 : TTATAATGATTTTTTTCTTTTTGATGCCGGTGTTGATTGGGGGTTTTGGTAATTATTTGTTGCCCTTATTGTTAGGGATTCCTGATTTGAATTTGCCTCGTTTAAATGCTTTGAGTGCTTGGTTGTTATTGCCTGCTTGTGTTTGTTTGTCTTTTGGTTTGATAGGGGGTGTAGGTGTTGGTTGAACTTTTTATCCGCCTCTTTCTAGGTTGGATTATTCTAGGTGGGGGGTTGATTTTTTGATGTTTTCTCTTCATTTGGCTGGGGTTTCTAGTCTTTTAGGTTCTATTAAATTTATTTGTACTATTTTAGAGGTTAT

</interHapDistMatrixLabels> <data>


===========================================
MINIMUM SPANNING TREE between        2 OTUs
===========================================
Reference: </data>
<Reference>Rohlf, F.J., 1973.</Reference>
<data>

        OTU 1          OTU 2    Connection length
        =====          =====    =================
    p27s-asv2      p27s-asv1             4.00000


-------------------------------------------
NEXUS notation for MST
-------------------------------------------

#NEXUS
begin trees;  [NEXUS Treefile section generated by Arlequin]
tree P27S_MST = [&amp;U] (p27s-asv2:0, p27s-asv1:4.00000);
end;


===================================================================
Alternative connections between OTUs
to extend the minimum spanning tree into a MINIMUM SPANNING NETWORK
===================================================================

          OTU    List of alternative links
          ===    =========================


Mean number of pairwise differences          :     4.000000 +/-     3.162278

Nucleotide diversity (average over loci)     :     0.012539 +/-     0.014019

(Standard deviations are for both the sampling and the stochastic processes)

Unable to compute Theta(Hom) when all gene copies are different

Unable to compute Theta(k) when all gene copies are different

         Theta(S) :     4.000000
    S.D. Theta(S) :     3.162278

        Theta(Pi) :     4.000000
   S.D. Theta(Pi) :     4.472136

====================================
== Pairwise linkage disequilibrium : (P27S)
====================================

</data>
<Reference>Slatkin, M. 1994a.</Reference>
<Reference>Slatkin, M. and Excoffier, L. 1996.</Reference>
<Reference>Lewontin, R. C., and K. Kojima 1960.</Reference>
<data>
Test of linkage disequilibrium for all pairs of loci:
-----------------------------------------------------


Exact test using a Markov chain :
Chain length     :10000
Dememorization   :1000
Note: The test is only performed for polymorphic pairs of loci

Pair (64, 76) Exact P=1.000000  +-  0.000000 (10100 Steps done)
Pair (64, 130) Exact P=1.000000  +-  0.000000 (10100 Steps done)
Pair (76, 130) Exact P=1.000000  +-  0.000000 (10100 Steps done)
Pair (64, 196) Exact P=1.000000  +-  0.000000 (10100 Steps done)
Pair (76, 196) Exact P=1.000000  +-  0.000000 (10100 Steps done)
Pair (130, 196) Exact P=1.000000  +-  0.000000 (10100 Steps done)

Table of significant linkage disequilibrium (significance level=0.0500):

          ----------------
Locus  # | 64| 76|130|196|
          ----------------
      64 |  *   -   -   - 
      76 |  -   *   -   - 
     130 |  -   -   *   - 
     196 |  -   -   -   * 

Number of linked loci per polymorphic locus (significance level=0.0500):
-----------------------------------------------
y\Locus:    64   76  130  196   No. of Loci
-------------------------------------------------
     1       0    0    0    0            4
-------------------------------------------------


Percentage of linked loci per locus (significance level=0.0500):
-----------------------------------------------------------
y\Locus:       64      76     130     196   No. of Loci
-------------------------------------------------------------
     1        0.0     0.0     0.0     0.0            4
-------------------------------------------------------------


Remark: All these results can be found in the file: C:/Users/ma04426/OneDrive - University of Surrey/Article 2_Population_genetics_MOI_ gene flow/COX1 cutoff_2000 data analysis/AMOVA using Arlequin/AMOVA_Sheep_Cattle_Arlequin/output.res/ld_dis.xl


--------------------
Loci 64 and 76
--------------------

  1: Observed contingency table

Locus64\Locus76|   T|   G|
              T|   1|   0|   1
              C|   0|   1|   1
               |   1|   1|
  Total number of gametes : 2

  2: Expected table

Locus64\Locus76|       T|       G|
              T|    0.50|    0.50|
              C|    0.50|    0.50|

--------------------
Loci 64 and 130
--------------------

  1: Observed contingency table

Locus64\Locus130|   T|   G|
              T|   1|   0|   1
              C|   0|   1|   1
               |   1|   1|
  Total number of gametes : 2

  2: Expected table

Locus64\Locus130|       T|       G|
              T|    0.50|    0.50|
              C|    0.50|    0.50|

--------------------
Loci 76 and 130
--------------------

  1: Observed contingency table

Locus76\Locus130|   T|   G|
              T|   1|   0|   1
              G|   0|   1|   1
               |   1|   1|
  Total number of gametes : 2

  2: Expected table

Locus76\Locus130|       T|       G|
              T|    0.50|    0.50|
              G|    0.50|    0.50|

--------------------
Loci 64 and 196
--------------------

  1: Observed contingency table

Locus64\Locus196|   A|   G|
              T|   1|   0|   1
              C|   0|   1|   1
               |   1|   1|
  Total number of gametes : 2

  2: Expected table

Locus64\Locus196|       A|       G|
              T|    0.50|    0.50|
              C|    0.50|    0.50|

--------------------
Loci 76 and 196
--------------------

  1: Observed contingency table

Locus76\Locus196|   A|   G|
              T|   1|   0|   1
              G|   0|   1|   1
               |   1|   1|
  Total number of gametes : 2

  2: Expected table

Locus76\Locus196|       A|       G|
              T|    0.50|    0.50|
              G|    0.50|    0.50|

--------------------
Loci 130 and 196
--------------------

  1: Observed contingency table

Locus130\Locus196|   A|   G|
              T|   1|   0|   1
              G|   0|   1|   1
               |   1|   1|
  Total number of gametes : 2

  2: Expected table

Locus130\Locus196|       A|       G|
              T|    0.50|    0.50|
              G|    0.50|    0.50|
</data>

 <A NAME="01_01_26at11_39_14_group19"></A> 
<data>


===============================================================================
== Sample : 	P28C
===============================================================================


===============================
== Standard diversity indices : (P28C)
===============================

Reference: </data>
<Reference>Nei, M., 1987.</Reference>
<data>
No. of gene copies       : 1
No. of sequences         : 1
No. of loci              : 319
No. of usable loci       : 319 loci with less than  5.00 % missing data
No. of polymorphic sites : 0


Results are only shown for polymorphic loci
-------------------------------------------------
           Num.
           gene     Num.        Exp.
Locus#    copies   alleles       Het
-------------------------------------------------
-------------------------------------------------


Haplotype-level computations
----------------------------

Sum of square freqs.     :  1.0000
Gene diversity           :  1.0000 +/-  0.0000

(Standard deviation is for the sampling process)

================================
== Molecular diversity indices : (P28C)
================================

</data>
<Reference>Tajima, F., 1983.</Reference>
<Reference>Tajima, F. 1993.</Reference>
<Reference>Nei, M., 1987.</Reference>
<Reference>Zouros, E., 1979.</Reference>
<Reference>Ewens, W.J. 1972.</Reference>
<data>
Sample size                                  : 1.0000
No. of haplotypes                            : 1

Deletion weight                              : 1.0000
Transition weight                            : 1.0000
Transversion weight                          : 1.0000
Allowed level of missing data                : 5.0000 %
Number of observed transitions               : 0
Number of observed transversions             : 0
Number of substitutions                      : 0
Number of observed indels                    : 0
Number of polymorphic sites                  : 0
Number of observed sites with transitions    : 0
Number of observed sites with transversions  : 0
Number of observed sites with substitutions  : 0
Number of observed sites with indels         : 0
Number of observed nucleotide sites          : 319
Number of usable nucleotide sites            : 319

Nucleotide composition (Relative values)
   C : 10.34%
   T : 50.16%
   A : 14.11%
   G : 25.39%
   Total :100.00%


Distance method                              : Pairwise difference (no Gamma correction)

Inter-haplotypic distance matrix (s.d. above diagonal):

</data> <interHapDistMatrix pop="P28C" time="01/01/26 at 11:39:14">

                 p28c-asv1

    p28c-asv1             

</interHapDistMatrix> <data>


List of Haplotypes:

</data> <interHapDistMatrixLabels pop="P28C" time="01/01/26 at 11:39:14">

    p28c-asv1 : TTATAATGATTTTTTTCTTTTTGATGCCGGTGTTGATTGGGGGTTTTGGTAATTATTTGTTGCCCTTATTGTTAGGGATTCCTGATTTGAATTTGCCTCGTTTAAATGCTTTGAGTGCTTGGTTGTTATTGCCTGCTTGTGTTTGTTTGTCTTTTGGTTTGATAGGGGGTGTAGGTGTTGGTTGAACTTTTTATCCGCCTCTTTCTAGGTTGGATTATTCTAGGTGGGGGGTTGATTTTTTGATGTTTTCTCTTCATTTGGCTGGGGTTTCTAGTCTTTTAGGTTCTATTAAATTTATTTGTACTATTTTAGAGGTTAT

</interHapDistMatrixLabels> <data>


===========================================
MINIMUM SPANNING TREE between        1 OTUs
===========================================
Reference: </data>
<Reference>Rohlf, F.J., 1973.</Reference>
<data>

        OTU 1          OTU 2    Connection length
        =====          =====    =================


-------------------------------------------
NEXUS notation for MST
-------------------------------------------

#NEXUS
begin trees;  [NEXUS Treefile section generated by Arlequin]
tree P28C_MST = [&amp;U] p28c-asv1;
end;


===================================================================
Alternative connections between OTUs
to extend the minimum spanning tree into a MINIMUM SPANNING NETWORK
===================================================================

          OTU    List of alternative links
          ===    =========================


Mean number of pairwise differences          :     0.000000 +/-     0.000000

Nucleotide diversity (average over loci)     :     0.000000 +/-     0.000000

(Standard deviations are for both the sampling and the stochastic processes)

Unable to compute Theta(Hom) when all gene copies are different

Unable to compute Theta(k) when all gene copies are different

         Theta(S) :     0.000000
    S.D. Theta(S) :     0.000000

        Theta(Pi) :     0.000000
   S.D. Theta(Pi) :     0.000000

====================================
== Pairwise linkage disequilibrium : (P28C)
====================================

</data>
<Reference>Slatkin, M. 1994a.</Reference>
<Reference>Slatkin, M. and Excoffier, L. 1996.</Reference>
<Reference>Lewontin, R. C., and K. Kojima 1960.</Reference>
<data>
 #[WARNING # 1] : linkage disequilibrium cannot be computed on a single locus
</data>

 <A NAME="01_01_26at11_39_14_group20"></A> 
<data>


===============================================================================
== Sample : 	P29C
===============================================================================


===============================
== Standard diversity indices : (P29C)
===============================

Reference: </data>
<Reference>Nei, M., 1987.</Reference>
<data>
No. of gene copies       : 2
No. of sequences         : 2
No. of loci              : 319
No. of usable loci       : 319 loci with less than  5.00 % missing data
No. of polymorphic sites : 4


Results are only shown for polymorphic loci
-------------------------------------------------
           Num.
           gene     Num.        Exp.
Locus#    copies   alleles       Het
-------------------------------------------------
    65         2         2   1.00000
    77         2         2   1.00000
   131         2         2   1.00000
   197         2         2   1.00000
-------------------------------------------------
  Mean     2.000     2.000   1.00000
  s.d.     0.000     0.000   0.00000
-------------------------------------------------


Haplotype-level computations
----------------------------

Sum of square freqs.     :  0.5000
Gene diversity           :  1.0000 +/-  0.5000

(Standard deviation is for the sampling process)

================================
== Molecular diversity indices : (P29C)
================================

</data>
<Reference>Tajima, F., 1983.</Reference>
<Reference>Tajima, F. 1993.</Reference>
<Reference>Nei, M., 1987.</Reference>
<Reference>Zouros, E., 1979.</Reference>
<Reference>Ewens, W.J. 1972.</Reference>
<data>
Sample size                                  : 2.0000
No. of haplotypes                            : 2

Deletion weight                              : 1.0000
Transition weight                            : 1.0000
Transversion weight                          : 1.0000
Allowed level of missing data                : 5.0000 %
Number of observed transitions               : 2
Number of observed transversions             : 2
Number of substitutions                      : 4
Number of observed indels                    : 0
Number of polymorphic sites                  : 4
Number of observed sites with transitions    : 2
Number of observed sites with transversions  : 2
Number of observed sites with substitutions  : 4
Number of observed sites with indels         : 0
Number of observed nucleotide sites          : 319
Number of usable nucleotide sites            : 319

Nucleotide composition (Relative values)
   C : 10.19%
   T : 50.63%
   A : 14.26%
   G : 24.92%
   Total :100.00%


Distance method                              : Pairwise difference (no Gamma correction)

Inter-haplotypic distance matrix (s.d. above diagonal):

</data> <interHapDistMatrix pop="P29C" time="01/01/26 at 11:39:14">

                 p29c-asv2    p29c-asv1

    p29c-asv2                    1.9874
    p29c-asv1       4.0000             

</interHapDistMatrix> <data>


List of Haplotypes:

</data> <interHapDistMatrixLabels pop="P29C" time="01/01/26 at 11:39:14">

    p29c-asv2 : TTATAATGATTTTTTTCTTTTTGATGCCGGTGTTGATTGGGGGTTTTGGTAATTATTTGTTGCCTTTATTGTTAGGTATTCCTGATTTGAATTTGCCTCGTTTAAATGCTTTGAGTGCTTGGTTGTTATTTCCTGCTTGTGTTTGTTTGTCTTTTGGTTTGATAGGGGGTGTAGGTGTTGGTTGAACTTTTTATCCACCTCTTTCTAGGTTGGATTATTCTAGGTGGGGGGTTGATTTTTTGATGTTTTCTCTTCATTTGGCTGGGGTTTCTAGTCTTTTAGGTTCTATTAAATTTATTTGTACTATTTTAGAGGTTAT
    p29c-asv1 : TTATAATGATTTTTTTCTTTTTGATGCCGGTGTTGATTGGGGGTTTTGGTAATTATTTGTTGCCCTTATTGTTAGGGATTCCTGATTTGAATTTGCCTCGTTTAAATGCTTTGAGTGCTTGGTTGTTATTGCCTGCTTGTGTTTGTTTGTCTTTTGGTTTGATAGGGGGTGTAGGTGTTGGTTGAACTTTTTATCCGCCTCTTTCTAGGTTGGATTATTCTAGGTGGGGGGTTGATTTTTTGATGTTTTCTCTTCATTTGGCTGGGGTTTCTAGTCTTTTAGGTTCTATTAAATTTATTTGTACTATTTTAGAGGTTAT

</interHapDistMatrixLabels> <data>


===========================================
MINIMUM SPANNING TREE between        2 OTUs
===========================================
Reference: </data>
<Reference>Rohlf, F.J., 1973.</Reference>
<data>

        OTU 1          OTU 2    Connection length
        =====          =====    =================
    p29c-asv2      p29c-asv1             4.00000


-------------------------------------------
NEXUS notation for MST
-------------------------------------------

#NEXUS
begin trees;  [NEXUS Treefile section generated by Arlequin]
tree P29C_MST = [&amp;U] (p29c-asv2:0, p29c-asv1:4.00000);
end;


===================================================================
Alternative connections between OTUs
to extend the minimum spanning tree into a MINIMUM SPANNING NETWORK
===================================================================

          OTU    List of alternative links
          ===    =========================


Mean number of pairwise differences          :     4.000000 +/-     3.162278

Nucleotide diversity (average over loci)     :     0.012539 +/-     0.014019

(Standard deviations are for both the sampling and the stochastic processes)

Unable to compute Theta(Hom) when all gene copies are different

Unable to compute Theta(k) when all gene copies are different

         Theta(S) :     4.000000
    S.D. Theta(S) :     3.162278

        Theta(Pi) :     4.000000
   S.D. Theta(Pi) :     4.472136

====================================
== Pairwise linkage disequilibrium : (P29C)
====================================

</data>
<Reference>Slatkin, M. 1994a.</Reference>
<Reference>Slatkin, M. and Excoffier, L. 1996.</Reference>
<Reference>Lewontin, R. C., and K. Kojima 1960.</Reference>
<data>
Test of linkage disequilibrium for all pairs of loci:
-----------------------------------------------------


Exact test using a Markov chain :
Chain length     :10000
Dememorization   :1000
Note: The test is only performed for polymorphic pairs of loci

Pair (64, 76) Exact P=1.000000  +-  0.000000 (10100 Steps done)
Pair (64, 130) Exact P=1.000000  +-  0.000000 (10100 Steps done)
Pair (76, 130) Exact P=1.000000  +-  0.000000 (10100 Steps done)
Pair (64, 196) Exact P=1.000000  +-  0.000000 (10100 Steps done)
Pair (76, 196) Exact P=1.000000  +-  0.000000 (10100 Steps done)
Pair (130, 196) Exact P=1.000000  +-  0.000000 (10100 Steps done)

Table of significant linkage disequilibrium (significance level=0.0500):

          ----------------
Locus  # | 64| 76|130|196|
          ----------------
      64 |  *   -   -   - 
      76 |  -   *   -   - 
     130 |  -   -   *   - 
     196 |  -   -   -   * 

Number of linked loci per polymorphic locus (significance level=0.0500):
-----------------------------------------------
y\Locus:    64   76  130  196   No. of Loci
-------------------------------------------------
     1       0    0    0    0            4
-------------------------------------------------


Percentage of linked loci per locus (significance level=0.0500):
-----------------------------------------------------------
y\Locus:       64      76     130     196   No. of Loci
-------------------------------------------------------------
     1        0.0     0.0     0.0     0.0            4
-------------------------------------------------------------


Remark: All these results can be found in the file: C:/Users/ma04426/OneDrive - University of Surrey/Article 2_Population_genetics_MOI_ gene flow/COX1 cutoff_2000 data analysis/AMOVA using Arlequin/AMOVA_Sheep_Cattle_Arlequin/output.res/ld_dis.xl


--------------------
Loci 64 and 76
--------------------

  1: Observed contingency table

Locus64\Locus76|   T|   G|
              T|   1|   0|   1
              C|   0|   1|   1
               |   1|   1|
  Total number of gametes : 2

  2: Expected table

Locus64\Locus76|       T|       G|
              T|    0.50|    0.50|
              C|    0.50|    0.50|

--------------------
Loci 64 and 130
--------------------

  1: Observed contingency table

Locus64\Locus130|   T|   G|
              T|   1|   0|   1
              C|   0|   1|   1
               |   1|   1|
  Total number of gametes : 2

  2: Expected table

Locus64\Locus130|       T|       G|
              T|    0.50|    0.50|
              C|    0.50|    0.50|

--------------------
Loci 76 and 130
--------------------

  1: Observed contingency table

Locus76\Locus130|   T|   G|
              T|   1|   0|   1
              G|   0|   1|   1
               |   1|   1|
  Total number of gametes : 2

  2: Expected table

Locus76\Locus130|       T|       G|
              T|    0.50|    0.50|
              G|    0.50|    0.50|

--------------------
Loci 64 and 196
--------------------

  1: Observed contingency table

Locus64\Locus196|   A|   G|
              T|   1|   0|   1
              C|   0|   1|   1
               |   1|   1|
  Total number of gametes : 2

  2: Expected table

Locus64\Locus196|       A|       G|
              T|    0.50|    0.50|
              C|    0.50|    0.50|

--------------------
Loci 76 and 196
--------------------

  1: Observed contingency table

Locus76\Locus196|   A|   G|
              T|   1|   0|   1
              G|   0|   1|   1
               |   1|   1|
  Total number of gametes : 2

  2: Expected table

Locus76\Locus196|       A|       G|
              T|    0.50|    0.50|
              G|    0.50|    0.50|

--------------------
Loci 130 and 196
--------------------

  1: Observed contingency table

Locus130\Locus196|   A|   G|
              T|   1|   0|   1
              G|   0|   1|   1
               |   1|   1|
  Total number of gametes : 2

  2: Expected table

Locus130\Locus196|       A|       G|
              T|    0.50|    0.50|
              G|    0.50|    0.50|
</data>

 <A NAME="01_01_26at11_39_14_group21"></A> 
<data>


===============================================================================
== Sample : 	P2C
===============================================================================


===============================
== Standard diversity indices : (P2C)
===============================

Reference: </data>
<Reference>Nei, M., 1987.</Reference>
<data>
No. of gene copies       : 2
No. of sequences         : 2
No. of loci              : 319
No. of usable loci       : 319 loci with less than  5.00 % missing data
No. of polymorphic sites : 4


Results are only shown for polymorphic loci
-------------------------------------------------
           Num.
           gene     Num.        Exp.
Locus#    copies   alleles       Het
-------------------------------------------------
    65         2         2   1.00000
    77         2         2   1.00000
   131         2         2   1.00000
   197         2         2   1.00000
-------------------------------------------------
  Mean     2.000     2.000   1.00000
  s.d.     0.000     0.000   0.00000
-------------------------------------------------


Haplotype-level computations
----------------------------

Sum of square freqs.     :  0.5000
Gene diversity           :  1.0000 +/-  0.5000

(Standard deviation is for the sampling process)

================================
== Molecular diversity indices : (P2C)
================================

</data>
<Reference>Tajima, F., 1983.</Reference>
<Reference>Tajima, F. 1993.</Reference>
<Reference>Nei, M., 1987.</Reference>
<Reference>Zouros, E., 1979.</Reference>
<Reference>Ewens, W.J. 1972.</Reference>
<data>
Sample size                                  : 2.0000
No. of haplotypes                            : 2

Deletion weight                              : 1.0000
Transition weight                            : 1.0000
Transversion weight                          : 1.0000
Allowed level of missing data                : 5.0000 %
Number of observed transitions               : 2
Number of observed transversions             : 2
Number of substitutions                      : 4
Number of observed indels                    : 0
Number of polymorphic sites                  : 4
Number of observed sites with transitions    : 2
Number of observed sites with transversions  : 2
Number of observed sites with substitutions  : 4
Number of observed sites with indels         : 0
Number of observed nucleotide sites          : 319
Number of usable nucleotide sites            : 319

Nucleotide composition (Relative values)
   C : 10.19%
   T : 50.63%
   A : 14.26%
   G : 24.92%
   Total :100.00%


Distance method                              : Pairwise difference (no Gamma correction)

Inter-haplotypic distance matrix (s.d. above diagonal):

</data> <interHapDistMatrix pop="P2C" time="01/01/26 at 11:39:14">

                p2c-asv2    p2c-asv1

    p2c-asv2                  1.9874
    p2c-asv1      4.0000            

</interHapDistMatrix> <data>


List of Haplotypes:

</data> <interHapDistMatrixLabels pop="P2C" time="01/01/26 at 11:39:14">

    p2c-asv2 : TTATAATGATTTTTTTCTTTTTGATGCCGGTGTTGATTGGGGGTTTTGGTAATTATTTGTTGCCTTTATTGTTAGGTATTCCTGATTTGAATTTGCCTCGTTTAAATGCTTTGAGTGCTTGGTTGTTATTTCCTGCTTGTGTTTGTTTGTCTTTTGGTTTGATAGGGGGTGTAGGTGTTGGTTGAACTTTTTATCCACCTCTTTCTAGGTTGGATTATTCTAGGTGGGGGGTTGATTTTTTGATGTTTTCTCTTCATTTGGCTGGGGTTTCTAGTCTTTTAGGTTCTATTAAATTTATTTGTACTATTTTAGAGGTTAT
    p2c-asv1 : TTATAATGATTTTTTTCTTTTTGATGCCGGTGTTGATTGGGGGTTTTGGTAATTATTTGTTGCCCTTATTGTTAGGGATTCCTGATTTGAATTTGCCTCGTTTAAATGCTTTGAGTGCTTGGTTGTTATTGCCTGCTTGTGTTTGTTTGTCTTTTGGTTTGATAGGGGGTGTAGGTGTTGGTTGAACTTTTTATCCGCCTCTTTCTAGGTTGGATTATTCTAGGTGGGGGGTTGATTTTTTGATGTTTTCTCTTCATTTGGCTGGGGTTTCTAGTCTTTTAGGTTCTATTAAATTTATTTGTACTATTTTAGAGGTTAT

</interHapDistMatrixLabels> <data>


===========================================
MINIMUM SPANNING TREE between        2 OTUs
===========================================
Reference: </data>
<Reference>Rohlf, F.J., 1973.</Reference>
<data>

       OTU 1         OTU 2    Connection length
       =====         =====    =================
    p2c-asv2      p2c-asv1             4.00000


-------------------------------------------
NEXUS notation for MST
-------------------------------------------

#NEXUS
begin trees;  [NEXUS Treefile section generated by Arlequin]
tree P2C_MST = [&amp;U] (p2c-asv2:0, p2c-asv1:4.00000);
end;


===================================================================
Alternative connections between OTUs
to extend the minimum spanning tree into a MINIMUM SPANNING NETWORK
===================================================================

         OTU    List of alternative links
         ===    =========================


Mean number of pairwise differences          :     4.000000 +/-     3.162278

Nucleotide diversity (average over loci)     :     0.012539 +/-     0.014019

(Standard deviations are for both the sampling and the stochastic processes)

Unable to compute Theta(Hom) when all gene copies are different

Unable to compute Theta(k) when all gene copies are different

         Theta(S) :     4.000000
    S.D. Theta(S) :     3.162278

        Theta(Pi) :     4.000000
   S.D. Theta(Pi) :     4.472136

====================================
== Pairwise linkage disequilibrium : (P2C)
====================================

</data>
<Reference>Slatkin, M. 1994a.</Reference>
<Reference>Slatkin, M. and Excoffier, L. 1996.</Reference>
<Reference>Lewontin, R. C., and K. Kojima 1960.</Reference>
<data>
Test of linkage disequilibrium for all pairs of loci:
-----------------------------------------------------


Exact test using a Markov chain :
Chain length     :10000
Dememorization   :1000
Note: The test is only performed for polymorphic pairs of loci

Pair (64, 76) Exact P=1.000000  +-  0.000000 (10100 Steps done)
Pair (64, 130) Exact P=1.000000  +-  0.000000 (10100 Steps done)
Pair (76, 130) Exact P=1.000000  +-  0.000000 (10100 Steps done)
Pair (64, 196) Exact P=1.000000  +-  0.000000 (10100 Steps done)
Pair (76, 196) Exact P=1.000000  +-  0.000000 (10100 Steps done)
Pair (130, 196) Exact P=1.000000  +-  0.000000 (10100 Steps done)

Table of significant linkage disequilibrium (significance level=0.0500):

          ----------------
Locus  # | 64| 76|130|196|
          ----------------
      64 |  *   -   -   - 
      76 |  -   *   -   - 
     130 |  -   -   *   - 
     196 |  -   -   -   * 

Number of linked loci per polymorphic locus (significance level=0.0500):
-----------------------------------------------
y\Locus:    64   76  130  196   No. of Loci
-------------------------------------------------
     1       0    0    0    0            4
-------------------------------------------------


Percentage of linked loci per locus (significance level=0.0500):
-----------------------------------------------------------
y\Locus:       64      76     130     196   No. of Loci
-------------------------------------------------------------
     1        0.0     0.0     0.0     0.0            4
-------------------------------------------------------------


Remark: All these results can be found in the file: C:/Users/ma04426/OneDrive - University of Surrey/Article 2_Population_genetics_MOI_ gene flow/COX1 cutoff_2000 data analysis/AMOVA using Arlequin/AMOVA_Sheep_Cattle_Arlequin/output.res/ld_dis.xl


--------------------
Loci 64 and 76
--------------------

  1: Observed contingency table

Locus64\Locus76|   T|   G|
              T|   1|   0|   1
              C|   0|   1|   1
               |   1|   1|
  Total number of gametes : 2

  2: Expected table

Locus64\Locus76|       T|       G|
              T|    0.50|    0.50|
              C|    0.50|    0.50|

--------------------
Loci 64 and 130
--------------------

  1: Observed contingency table

Locus64\Locus130|   T|   G|
              T|   1|   0|   1
              C|   0|   1|   1
               |   1|   1|
  Total number of gametes : 2

  2: Expected table

Locus64\Locus130|       T|       G|
              T|    0.50|    0.50|
              C|    0.50|    0.50|

--------------------
Loci 76 and 130
--------------------

  1: Observed contingency table

Locus76\Locus130|   T|   G|
              T|   1|   0|   1
              G|   0|   1|   1
               |   1|   1|
  Total number of gametes : 2

  2: Expected table

Locus76\Locus130|       T|       G|
              T|    0.50|    0.50|
              G|    0.50|    0.50|

--------------------
Loci 64 and 196
--------------------

  1: Observed contingency table

Locus64\Locus196|   A|   G|
              T|   1|   0|   1
              C|   0|   1|   1
               |   1|   1|
  Total number of gametes : 2

  2: Expected table

Locus64\Locus196|       A|       G|
              T|    0.50|    0.50|
              C|    0.50|    0.50|

--------------------
Loci 76 and 196
--------------------

  1: Observed contingency table

Locus76\Locus196|   A|   G|
              T|   1|   0|   1
              G|   0|   1|   1
               |   1|   1|
  Total number of gametes : 2

  2: Expected table

Locus76\Locus196|       A|       G|
              T|    0.50|    0.50|
              G|    0.50|    0.50|

--------------------
Loci 130 and 196
--------------------

  1: Observed contingency table

Locus130\Locus196|   A|   G|
              T|   1|   0|   1
              G|   0|   1|   1
               |   1|   1|
  Total number of gametes : 2

  2: Expected table

Locus130\Locus196|       A|       G|
              T|    0.50|    0.50|
              G|    0.50|    0.50|
</data>

 <A NAME="01_01_26at11_39_14_group22"></A> 
<data>


===============================================================================
== Sample : 	P30S
===============================================================================


===============================
== Standard diversity indices : (P30S)
===============================

Reference: </data>
<Reference>Nei, M., 1987.</Reference>
<data>
No. of gene copies       : 3
No. of sequences         : 3
No. of loci              : 319
No. of usable loci       : 319 loci with less than  5.00 % missing data
No. of polymorphic sites : 5


Results are only shown for polymorphic loci
-------------------------------------------------
           Num.
           gene     Num.        Exp.
Locus#    copies   alleles       Het
-------------------------------------------------
    44         3         2   0.66667
    65         3         2   0.66667
    77         3         2   0.66667
   131         3         2   0.66667
   197         3         2   0.66667
-------------------------------------------------
  Mean     3.000     2.000   0.66667
  s.d.     0.000     0.000   0.00000
-------------------------------------------------


Haplotype-level computations
----------------------------

Sum of square freqs.     :  0.3333
Gene diversity           :  1.0000 +/-  0.2722

(Standard deviation is for the sampling process)

================================
== Molecular diversity indices : (P30S)
================================

</data>
<Reference>Tajima, F., 1983.</Reference>
<Reference>Tajima, F. 1993.</Reference>
<Reference>Nei, M., 1987.</Reference>
<Reference>Zouros, E., 1979.</Reference>
<Reference>Ewens, W.J. 1972.</Reference>
<data>
Sample size                                  : 3.0000
No. of haplotypes                            : 3

Deletion weight                              : 1.0000
Transition weight                            : 1.0000
Transversion weight                          : 1.0000
Allowed level of missing data                : 5.0000 %
Number of observed transitions               : 2
Number of observed transversions             : 3
Number of substitutions                      : 5
Number of observed indels                    : 0
Number of polymorphic sites                  : 5
Number of observed sites with transitions    : 2
Number of observed sites with transversions  : 3
Number of observed sites with substitutions  : 5
Number of observed sites with indels         : 0
Number of observed nucleotide sites          : 319
Number of usable nucleotide sites            : 319

Nucleotide composition (Relative values)
   C : 10.14%
   T : 50.57%
   A : 14.21%
   G : 25.08%
   Total :100.00%


Distance method                              : Pairwise difference (no Gamma correction)

Inter-haplotypic distance matrix (s.d. above diagonal):

</data> <interHapDistMatrix pop="P30S" time="01/01/26 at 11:39:14">

                  p30s-asv11     p30s-asv2     p30s-asv1

    p30s-asv11                      1.7239        1.7239
     p30s-asv2        3.0000                      1.9874
     p30s-asv1        3.0000        4.0000              

</interHapDistMatrix> <data>


List of Haplotypes:

</data> <interHapDistMatrixLabels pop="P30S" time="01/01/26 at 11:39:14">

    p30s-asv11 : TTATAATGATTTTTTTCTTTTTGATGCCGGTGTTGATTGGGGGGTTTGGTAATTATTTGTTGCCTTTATTGTTAGGTATTCCTGATTTGAATTTGCCTCGTTTAAATGCTTTGAGTGCTTGGTTGTTATTGCCTGCTTGTGTTTGTTTGTCTTTTGGTTTGATAGGGGGTGTAGGTGTTGGTTGAACTTTTTATCCGCCTCTTTCTAGGTTGGATTATTCTAGGTGGGGGGTTGATTTTTTGATGTTTTCTCTTCATTTGGCTGGGGTTTCTAGTCTTTTAGGTTCTATTAAATTTATTTGTACTATTTTAGAGGTTAT
     p30s-asv2 : TTATAATGATTTTTTTCTTTTTGATGCCGGTGTTGATTGGGGGTTTTGGTAATTATTTGTTGCCTTTATTGTTAGGTATTCCTGATTTGAATTTGCCTCGTTTAAATGCTTTGAGTGCTTGGTTGTTATTTCCTGCTTGTGTTTGTTTGTCTTTTGGTTTGATAGGGGGTGTAGGTGTTGGTTGAACTTTTTATCCACCTCTTTCTAGGTTGGATTATTCTAGGTGGGGGGTTGATTTTTTGATGTTTTCTCTTCATTTGGCTGGGGTTTCTAGTCTTTTAGGTTCTATTAAATTTATTTGTACTATTTTAGAGGTTAT
     p30s-asv1 : TTATAATGATTTTTTTCTTTTTGATGCCGGTGTTGATTGGGGGTTTTGGTAATTATTTGTTGCCCTTATTGTTAGGGATTCCTGATTTGAATTTGCCTCGTTTAAATGCTTTGAGTGCTTGGTTGTTATTGCCTGCTTGTGTTTGTTTGTCTTTTGGTTTGATAGGGGGTGTAGGTGTTGGTTGAACTTTTTATCCGCCTCTTTCTAGGTTGGATTATTCTAGGTGGGGGGTTGATTTTTTGATGTTTTCTCTTCATTTGGCTGGGGTTTCTAGTCTTTTAGGTTCTATTAAATTTATTTGTACTATTTTAGAGGTTAT

</interHapDistMatrixLabels> <data>


===========================================
MINIMUM SPANNING TREE between        3 OTUs
===========================================
Reference: </data>
<Reference>Rohlf, F.J., 1973.</Reference>
<data>

         OTU 1           OTU 2    Connection length
         =====           =====    =================
    p30s-asv11       p30s-asv2             3.00000
    p30s-asv11       p30s-asv1             3.00000


-------------------------------------------
NEXUS notation for MST
-------------------------------------------

#NEXUS
begin trees;  [NEXUS Treefile section generated by Arlequin]
tree P30S_MST = [&amp;U] ((p30s-asv11:0, p30s-asv1:3.00000):0, p30s-asv2:3.00000);
end;


===================================================================
Alternative connections between OTUs
to extend the minimum spanning tree into a MINIMUM SPANNING NETWORK
===================================================================

           OTU    List of alternative links
           ===    =========================


Mean number of pairwise differences          :     3.333333 +/-     2.323107

Nucleotide diversity (average over loci)     :     0.010449 +/-     0.009083

(Standard deviations are for both the sampling and the stochastic processes)

Unable to compute Theta(Hom) when all gene copies are different

Unable to compute Theta(k) when all gene copies are different

         Theta(S) :     3.333333
    S.D. Theta(S) :     2.323107

        Theta(Pi) :     3.333333
   S.D. Theta(Pi) :     2.897423

====================================
== Pairwise linkage disequilibrium : (P30S)
====================================

</data>
<Reference>Slatkin, M. 1994a.</Reference>
<Reference>Slatkin, M. and Excoffier, L. 1996.</Reference>
<Reference>Lewontin, R. C., and K. Kojima 1960.</Reference>
<data>
Test of linkage disequilibrium for all pairs of loci:
-----------------------------------------------------


Exact test using a Markov chain :
Chain length     :10000
Dememorization   :1000
Note: The test is only performed for polymorphic pairs of loci

Pair (43, 64) Exact P=1.000000  +-  0.000000 (10100 Steps done)
Pair (43, 76) Exact P=1.000000  +-  0.000000 (10100 Steps done)
Pair (64, 76) Exact P=0.328119  +-  0.004885 (10100 Steps done)
Pair (43, 130) Exact P=1.000000  +-  0.000000 (10100 Steps done)
Pair (64, 130) Exact P=1.000000  +-  0.000000 (10100 Steps done)
Pair (76, 130) Exact P=1.000000  +-  0.000000 (10100 Steps done)
Pair (43, 196) Exact P=1.000000  +-  0.000000 (10100 Steps done)
Pair (64, 196) Exact P=1.000000  +-  0.000000 (10100 Steps done)
Pair (76, 196) Exact P=1.000000  +-  0.000000 (10100 Steps done)
Pair (130, 196) Exact P=0.330297  +-  0.004265 (10100 Steps done)

Table of significant linkage disequilibrium (significance level=0.0500):

          --------------------
Locus  # | 43| 64| 76|130|196|
          --------------------
      43 |  *   -   -   -   - 
      64 |  -   *   -   -   - 
      76 |  -   -   *   -   - 
     130 |  -   -   -   *   - 
     196 |  -   -   -   -   * 

Number of linked loci per polymorphic locus (significance level=0.0500):
----------------------------------------------------
y\Locus:    43   64   76  130  196   No. of Loci
------------------------------------------------------
     1       0    0    0    0    0            5
------------------------------------------------------


Percentage of linked loci per locus (significance level=0.0500):
-------------------------------------------------------------------
y\Locus:       43      64      76     130     196   No. of Loci
---------------------------------------------------------------------
     1        0.0     0.0     0.0     0.0     0.0            5
---------------------------------------------------------------------


Remark: All these results can be found in the file: C:/Users/ma04426/OneDrive - University of Surrey/Article 2_Population_genetics_MOI_ gene flow/COX1 cutoff_2000 data analysis/AMOVA using Arlequin/AMOVA_Sheep_Cattle_Arlequin/output.res/ld_dis.xl


--------------------
Loci 43 and 64
--------------------

  1: Observed contingency table

Locus43\Locus64|   T|   C|
              G|   1|   0|   1
              T|   1|   1|   2
               |   2|   1|
  Total number of gametes : 3

  2: Expected table

Locus43\Locus64|       T|       C|
              G|    0.67|    0.33|
              T|    1.33|    0.67|

--------------------
Loci 43 and 76
--------------------

  1: Observed contingency table

Locus43\Locus76|   T|   G|
              G|   1|   0|   1
              T|   1|   1|   2
               |   2|   1|
  Total number of gametes : 3

  2: Expected table

Locus43\Locus76|       T|       G|
              G|    0.67|    0.33|
              T|    1.33|    0.67|

--------------------
Loci 64 and 76
--------------------

  1: Observed contingency table

Locus64\Locus76|   T|   G|
              T|   2|   0|   2
              C|   0|   1|   1
               |   2|   1|
  Total number of gametes : 3

  2: Expected table

Locus64\Locus76|       T|       G|
              T|    1.33|    0.67|
              C|    0.67|    0.33|

--------------------
Loci 43 and 130
--------------------

  1: Observed contingency table

Locus43\Locus130|   G|   T|
              G|   1|   0|   1
              T|   1|   1|   2
               |   2|   1|
  Total number of gametes : 3

  2: Expected table

Locus43\Locus130|       G|       T|
              G|    0.67|    0.33|
              T|    1.33|    0.67|

--------------------
Loci 64 and 130
--------------------

  1: Observed contingency table

Locus64\Locus130|   G|   T|
              T|   1|   1|   2
              C|   1|   0|   1
               |   2|   1|
  Total number of gametes : 3

  2: Expected table

Locus64\Locus130|       G|       T|
              T|    1.33|    0.67|
              C|    0.67|    0.33|

--------------------
Loci 76 and 130
--------------------

  1: Observed contingency table

Locus76\Locus130|   G|   T|
              T|   1|   1|   2
              G|   1|   0|   1
               |   2|   1|
  Total number of gametes : 3

  2: Expected table

Locus76\Locus130|       G|       T|
              T|    1.33|    0.67|
              G|    0.67|    0.33|

--------------------
Loci 43 and 196
--------------------

  1: Observed contingency table

Locus43\Locus196|   G|   A|
              G|   1|   0|   1
              T|   1|   1|   2
               |   2|   1|
  Total number of gametes : 3

  2: Expected table

Locus43\Locus196|       G|       A|
              G|    0.67|    0.33|
              T|    1.33|    0.67|

--------------------
Loci 64 and 196
--------------------

  1: Observed contingency table

Locus64\Locus196|   G|   A|
              T|   1|   1|   2
              C|   1|   0|   1
               |   2|   1|
  Total number of gametes : 3

  2: Expected table

Locus64\Locus196|       G|       A|
              T|    1.33|    0.67|
              C|    0.67|    0.33|

--------------------
Loci 76 and 196
--------------------

  1: Observed contingency table

Locus76\Locus196|   G|   A|
              T|   1|   1|   2
              G|   1|   0|   1
               |   2|   1|
  Total number of gametes : 3

  2: Expected table

Locus76\Locus196|       G|       A|
              T|    1.33|    0.67|
              G|    0.67|    0.33|

--------------------
Loci 130 and 196
--------------------

  1: Observed contingency table

Locus130\Locus196|   G|   A|
              G|   2|   0|   2
              T|   0|   1|   1
               |   2|   1|
  Total number of gametes : 3

  2: Expected table

Locus130\Locus196|       G|       A|
              G|    1.33|    0.67|
              T|    0.67|    0.33|
</data>

 <A NAME="01_01_26at11_39_14_group23"></A> 
<data>


===============================================================================
== Sample : 	P31C
===============================================================================


===============================
== Standard diversity indices : (P31C)
===============================

Reference: </data>
<Reference>Nei, M., 1987.</Reference>
<data>
No. of gene copies       : 3
No. of sequences         : 3
No. of loci              : 319
No. of usable loci       : 319 loci with less than  5.00 % missing data
No. of polymorphic sites : 7


Results are only shown for polymorphic loci
-------------------------------------------------
           Num.
           gene     Num.        Exp.
Locus#    copies   alleles       Het
-------------------------------------------------
    65         3         2   0.66667
    77         3         2   0.66667
    92         3         2   0.66667
   131         3         2   0.66667
   134         3         2   0.66667
   197         3         2   0.66667
   257         3         2   0.66667
-------------------------------------------------
  Mean     3.000     2.000   0.66667
  s.d.     0.000     0.000   0.00000
-------------------------------------------------


Haplotype-level computations
----------------------------

Sum of square freqs.     :  0.3333
Gene diversity           :  1.0000 +/-  0.2722

(Standard deviation is for the sampling process)

================================
== Molecular diversity indices : (P31C)
================================

</data>
<Reference>Tajima, F., 1983.</Reference>
<Reference>Tajima, F. 1993.</Reference>
<Reference>Nei, M., 1987.</Reference>
<Reference>Zouros, E., 1979.</Reference>
<Reference>Ewens, W.J. 1972.</Reference>
<data>
Sample size                                  : 3.0000
No. of haplotypes                            : 3

Deletion weight                              : 1.0000
Transition weight                            : 1.0000
Transversion weight                          : 1.0000
Allowed level of missing data                : 5.0000 %
Number of observed transitions               : 5
Number of observed transversions             : 2
Number of substitutions                      : 7
Number of observed indels                    : 0
Number of polymorphic sites                  : 7
Number of observed sites with transitions    : 5
Number of observed sites with transversions  : 2
Number of observed sites with substitutions  : 7
Number of observed sites with indels         : 0
Number of observed nucleotide sites          : 319
Number of usable nucleotide sites            : 319

Nucleotide composition (Relative values)
   C : 10.55%
   T : 50.16%
   A : 14.21%
   G : 25.08%
   Total :100.00%


Distance method                              : Pairwise difference (no Gamma correction)

Inter-haplotypic distance matrix (s.d. above diagonal):

</data> <interHapDistMatrix pop="P31C" time="01/01/26 at 11:39:14">

                 p31c-asv2    p31c-asv8    p31c-asv3

    p31c-asv2                    2.4263       2.2185
    p31c-asv8       6.0000                    1.7239
    p31c-asv3       5.0000       3.0000             

</interHapDistMatrix> <data>


List of Haplotypes:

</data> <interHapDistMatrixLabels pop="P31C" time="01/01/26 at 11:39:14">

    p31c-asv2 : TTATAATGATTTTTTTCTTTTTGATGCCGGTGTTGATTGGGGGTTTTGGTAATTATTTGTTGCCTTTATTGTTAGGTATTCCTGATTTGAATTTGCCTCGTTTAAATGCTTTGAGTGCTTGGTTGTTATTTCCTGCTTGTGTTTGTTTGTCTTTTGGTTTGATAGGGGGTGTAGGTGTTGGTTGAACTTTTTATCCACCTCTTTCTAGGTTGGATTATTCTAGGTGGGGGGTTGATTTTTTGATGTTTTCTCTTCATTTGGCTGGGGTTTCTAGTCTTTTAGGTTCTATTAAATTTATTTGTACTATTTTAGAGGTTAT
    p31c-asv8 : TTATAATGATTTTTTTCTTTTTGATGCCGGTGTTGATTGGGGGTTTTGGTAATTATTTGTTGCCCTTATTGTTAGGGATTCCTGATTTGAACTTGCCTCGTTTAAATGCTTTGAGTGCTTGGTTGTTATTGCCCGCTTGTGTTTGTTTGTCTTTTGGTTTGATAGGGGGTGTAGGTGTTGGTTGAACTTTTTATCCGCCTCTTTCTAGGTTGGATTATTCTAGGTGGGGGGTTGATTTTTTGATGTTTTCTCTTCATTTGGCTGGGGTTTCTAGTCTTTTAGGTTCTATTAAATTTATTTGTACTATTTTAGAGGTTAT
    p31c-asv3 : TTATAATGATTTTTTTCTTTTTGATGCCGGTGTTGATTGGGGGTTTTGGTAATTATTTGTTGCCCTTATTGTTAGGGATTCCTGATTTGAATTTGCCTCGTTTAAATGCTTTGAGTGCTTGGTTGTTATTGCCTGCTTGTGTTTGTTTGTCTTTTGGTTTGATAGGGGGTGTAGGTGTTGGTTGAACTTTTTATCCGCCTCTTTCTAGGTTGGATTATTCTAGGTGGGGGGTTGATTTTTTGATGTTTTCTCTTCACTTGGCTGGGGTTTCTAGTCTTTTAGGTTCTATTAAATTTATTTGTACTATTTTAGAGGTTAT

</interHapDistMatrixLabels> <data>


===========================================
MINIMUM SPANNING TREE between        3 OTUs
===========================================
Reference: </data>
<Reference>Rohlf, F.J., 1973.</Reference>
<data>

        OTU 1          OTU 2    Connection length
        =====          =====    =================
    p31c-asv2      p31c-asv3             5.00000
    p31c-asv3      p31c-asv8             3.00000


-------------------------------------------
NEXUS notation for MST
-------------------------------------------

#NEXUS
begin trees;  [NEXUS Treefile section generated by Arlequin]
tree P31C_MST = [&amp;U] (p31c-asv2:0, (p31c-asv3:0, p31c-asv8:3.00000):5.00000);
end;


===================================================================
Alternative connections between OTUs
to extend the minimum spanning tree into a MINIMUM SPANNING NETWORK
===================================================================

          OTU    List of alternative links
          ===    =========================


Mean number of pairwise differences          :     4.666667 +/-     3.126944

Nucleotide diversity (average over loci)     :     0.014629 +/-     0.012226

(Standard deviations are for both the sampling and the stochastic processes)

Unable to compute Theta(Hom) when all gene copies are different

Unable to compute Theta(k) when all gene copies are different

         Theta(S) :     4.666667
    S.D. Theta(S) :     3.126944

        Theta(Pi) :     4.666667
   S.D. Theta(Pi) :     3.899984

====================================
== Pairwise linkage disequilibrium : (P31C)
====================================

</data>
<Reference>Slatkin, M. 1994a.</Reference>
<Reference>Slatkin, M. and Excoffier, L. 1996.</Reference>
<Reference>Lewontin, R. C., and K. Kojima 1960.</Reference>
<data>
Test of linkage disequilibrium for all pairs of loci:
-----------------------------------------------------


Exact test using a Markov chain :
Chain length     :10000
Dememorization   :1000
Note: The test is only performed for polymorphic pairs of loci

Pair (64, 76) Exact P=0.333069  +-  0.004617 (10100 Steps done)
Pair (64, 91) Exact P=1.000000  +-  0.000000 (10100 Steps done)
Pair (76, 91) Exact P=1.000000  +-  0.000000 (10100 Steps done)
Pair (64, 130) Exact P=0.322376  +-  0.004598 (10100 Steps done)
Pair (76, 130) Exact P=0.340990  +-  0.004970 (10100 Steps done)
Pair (91, 130) Exact P=1.000000  +-  0.000000 (10100 Steps done)
Pair (64, 133) Exact P=1.000000  +-  0.000000 (10100 Steps done)
Pair (76, 133) Exact P=1.000000  +-  0.000000 (10100 Steps done)
Pair (91, 133) Exact P=0.333762  +-  0.005092 (10100 Steps done)
Pair (130, 133) Exact P=1.000000  +-  0.000000 (10100 Steps done)
Pair (64, 196) Exact P=0.334158  +-  0.004543 (10100 Steps done)
Pair (76, 196) Exact P=0.329109  +-  0.005105 (10100 Steps done)
Pair (91, 196) Exact P=1.000000  +-  0.000000 (10100 Steps done)
Pair (130, 196) Exact P=0.338911  +-  0.004869 (10100 Steps done)
Pair (133, 196) Exact P=1.000000  +-  0.000000 (10100 Steps done)
Pair (64, 256) Exact P=1.000000  +-  0.000000 (10100 Steps done)
Pair (76, 256) Exact P=1.000000  +-  0.000000 (10100 Steps done)
Pair (91, 256) Exact P=1.000000  +-  0.000000 (10100 Steps done)
Pair (130, 256) Exact P=1.000000  +-  0.000000 (10100 Steps done)
Pair (133, 256) Exact P=1.000000  +-  0.000000 (10100 Steps done)
Pair (196, 256) Exact P=1.000000  +-  0.000000 (10100 Steps done)

Table of significant linkage disequilibrium (significance level=0.0500):

          ----------------------------
Locus  # | 64| 76| 91|130|133|196|256|
          ----------------------------
      64 |  *   -   -   -   -   -   - 
      76 |  -   *   -   -   -   -   - 
      91 |  -   -   *   -   -   -   - 
     130 |  -   -   -   *   -   -   - 
     133 |  -   -   -   -   *   -   - 
     196 |  -   -   -   -   -   *   - 
     256 |  -   -   -   -   -   -   * 

Number of linked loci per polymorphic locus (significance level=0.0500):
--------------------------------------------------------------
y\Locus:    64   76   91  130  133  196  256   No. of Loci
----------------------------------------------------------------
     1       0    0    0    0    0    0    0            7
----------------------------------------------------------------


Percentage of linked loci per locus (significance level=0.0500):
-----------------------------------------------------------------------------------
y\Locus:       64      76      91     130     133     196     256   No. of Loci
-------------------------------------------------------------------------------------
     1        0.0     0.0     0.0     0.0     0.0     0.0     0.0            7
-------------------------------------------------------------------------------------


Remark: All these results can be found in the file: C:/Users/ma04426/OneDrive - University of Surrey/Article 2_Population_genetics_MOI_ gene flow/COX1 cutoff_2000 data analysis/AMOVA using Arlequin/AMOVA_Sheep_Cattle_Arlequin/output.res/ld_dis.xl


--------------------
Loci 64 and 76
--------------------

  1: Observed contingency table

Locus64\Locus76|   T|   G|
              T|   1|   0|   1
              C|   0|   2|   2
               |   1|   2|
  Total number of gametes : 3

  2: Expected table

Locus64\Locus76|       T|       G|
              T|    0.33|    0.67|
              C|    0.67|    1.33|

--------------------
Loci 64 and 91
--------------------

  1: Observed contingency table

Locus64\Locus91|   T|   C|
              T|   1|   0|   1
              C|   1|   1|   2
               |   2|   1|
  Total number of gametes : 3

  2: Expected table

Locus64\Locus91|       T|       C|
              T|    0.67|    0.33|
              C|    1.33|    0.67|

--------------------
Loci 76 and 91
--------------------

  1: Observed contingency table

Locus76\Locus91|   T|   C|
              T|   1|   0|   1
              G|   1|   1|   2
               |   2|   1|
  Total number of gametes : 3

  2: Expected table

Locus76\Locus91|       T|       C|
              T|    0.67|    0.33|
              G|    1.33|    0.67|

--------------------
Loci 64 and 130
--------------------

  1: Observed contingency table

Locus64\Locus130|   T|   G|
              T|   1|   0|   1
              C|   0|   2|   2
               |   1|   2|
  Total number of gametes : 3

  2: Expected table

Locus64\Locus130|       T|       G|
              T|    0.33|    0.67|
              C|    0.67|    1.33|

--------------------
Loci 76 and 130
--------------------

  1: Observed contingency table

Locus76\Locus130|   T|   G|
              T|   1|   0|   1
              G|   0|   2|   2
               |   1|   2|
  Total number of gametes : 3

  2: Expected table

Locus76\Locus130|       T|       G|
              T|    0.33|    0.67|
              G|    0.67|    1.33|

--------------------
Loci 91 and 130
--------------------

  1: Observed contingency table

Locus91\Locus130|   T|   G|
              T|   1|   1|   2
              C|   0|   1|   1
               |   1|   2|
  Total number of gametes : 3

  2: Expected table

Locus91\Locus130|       T|       G|
              T|    0.67|    1.33|
              C|    0.33|    0.67|

--------------------
Loci 64 and 133
--------------------

  1: Observed contingency table

Locus64\Locus133|   T|   C|
              T|   1|   0|   1
              C|   1|   1|   2
               |   2|   1|
  Total number of gametes : 3

  2: Expected table

Locus64\Locus133|       T|       C|
              T|    0.67|    0.33|
              C|    1.33|    0.67|

--------------------
Loci 76 and 133
--------------------

  1: Observed contingency table

Locus76\Locus133|   T|   C|
              T|   1|   0|   1
              G|   1|   1|   2
               |   2|   1|
  Total number of gametes : 3

  2: Expected table

Locus76\Locus133|       T|       C|
              T|    0.67|    0.33|
              G|    1.33|    0.67|

--------------------
Loci 91 and 133
--------------------

  1: Observed contingency table

Locus91\Locus133|   T|   C|
              T|   2|   0|   2
              C|   0|   1|   1
               |   2|   1|
  Total number of gametes : 3

  2: Expected table

Locus91\Locus133|       T|       C|
              T|    1.33|    0.67|
              C|    0.67|    0.33|

--------------------
Loci 130 and 133
--------------------

  1: Observed contingency table

Locus130\Locus133|   T|   C|
              T|   1|   0|   1
              G|   1|   1|   2
               |   2|   1|
  Total number of gametes : 3

  2: Expected table

Locus130\Locus133|       T|       C|
              T|    0.67|    0.33|
              G|    1.33|    0.67|

--------------------
Loci 64 and 196
--------------------

  1: Observed contingency table

Locus64\Locus196|   A|   G|
              T|   1|   0|   1
              C|   0|   2|   2
               |   1|   2|
  Total number of gametes : 3

  2: Expected table

Locus64\Locus196|       A|       G|
              T|    0.33|    0.67|
              C|    0.67|    1.33|

--------------------
Loci 76 and 196
--------------------

  1: Observed contingency table

Locus76\Locus196|   A|   G|
              T|   1|   0|   1
              G|   0|   2|   2
               |   1|   2|
  Total number of gametes : 3

  2: Expected table

Locus76\Locus196|       A|       G|
              T|    0.33|    0.67|
              G|    0.67|    1.33|

--------------------
Loci 91 and 196
--------------------

  1: Observed contingency table

Locus91\Locus196|   A|   G|
              T|   1|   1|   2
              C|   0|   1|   1
               |   1|   2|
  Total number of gametes : 3

  2: Expected table

Locus91\Locus196|       A|       G|
              T|    0.67|    1.33|
              C|    0.33|    0.67|

--------------------
Loci 130 and 196
--------------------

  1: Observed contingency table

Locus130\Locus196|   A|   G|
              T|   1|   0|   1
              G|   0|   2|   2
               |   1|   2|
  Total number of gametes : 3

  2: Expected table

Locus130\Locus196|       A|       G|
              T|    0.33|    0.67|
              G|    0.67|    1.33|

--------------------
Loci 133 and 196
--------------------

  1: Observed contingency table

Locus133\Locus196|   A|   G|
              T|   1|   1|   2
              C|   0|   1|   1
               |   1|   2|
  Total number of gametes : 3

  2: Expected table

Locus133\Locus196|       A|       G|
              T|    0.67|    1.33|
              C|    0.33|    0.67|

--------------------
Loci 64 and 256
--------------------

  1: Observed contingency table

Locus64\Locus256|   T|   C|
              T|   1|   0|   1
              C|   1|   1|   2
               |   2|   1|
  Total number of gametes : 3

  2: Expected table

Locus64\Locus256|       T|       C|
              T|    0.67|    0.33|
              C|    1.33|    0.67|

--------------------
Loci 76 and 256
--------------------

  1: Observed contingency table

Locus76\Locus256|   T|   C|
              T|   1|   0|   1
              G|   1|   1|   2
               |   2|   1|
  Total number of gametes : 3

  2: Expected table

Locus76\Locus256|       T|       C|
              T|    0.67|    0.33|
              G|    1.33|    0.67|

--------------------
Loci 91 and 256
--------------------

  1: Observed contingency table

Locus91\Locus256|   T|   C|
              T|   1|   1|   2
              C|   1|   0|   1
               |   2|   1|
  Total number of gametes : 3

  2: Expected table

Locus91\Locus256|       T|       C|
              T|    1.33|    0.67|
              C|    0.67|    0.33|

--------------------
Loci 130 and 256
--------------------

  1: Observed contingency table

Locus130\Locus256|   T|   C|
              T|   1|   0|   1
              G|   1|   1|   2
               |   2|   1|
  Total number of gametes : 3

  2: Expected table

Locus130\Locus256|       T|       C|
              T|    0.67|    0.33|
              G|    1.33|    0.67|

--------------------
Loci 133 and 256
--------------------

  1: Observed contingency table

Locus133\Locus256|   T|   C|
              T|   1|   1|   2
              C|   1|   0|   1
               |   2|   1|
  Total number of gametes : 3

  2: Expected table

Locus133\Locus256|       T|       C|
              T|    1.33|    0.67|
              C|    0.67|    0.33|

--------------------
Loci 196 and 256
--------------------

  1: Observed contingency table

Locus196\Locus256|   T|   C|
              A|   1|   0|   1
              G|   1|   1|   2
               |   2|   1|
  Total number of gametes : 3

  2: Expected table

Locus196\Locus256|       T|       C|
              A|    0.67|    0.33|
              G|    1.33|    0.67|
</data>

 <A NAME="01_01_26at11_39_14_group24"></A> 
<data>


===============================================================================
== Sample : 	P32S
===============================================================================


===============================
== Standard diversity indices : (P32S)
===============================

Reference: </data>
<Reference>Nei, M., 1987.</Reference>
<data>
No. of gene copies       : 3
No. of sequences         : 3
No. of loci              : 319
No. of usable loci       : 319 loci with less than  5.00 % missing data
No. of polymorphic sites : 5


Results are only shown for polymorphic loci
-------------------------------------------------
           Num.
           gene     Num.        Exp.
Locus#    copies   alleles       Het
-------------------------------------------------
    44         3         2   0.66667
    65         3         2   0.66667
    77         3         2   0.66667
   131         3         2   0.66667
   197         3         2   0.66667
-------------------------------------------------
  Mean     3.000     2.000   0.66667
  s.d.     0.000     0.000   0.00000
-------------------------------------------------


Haplotype-level computations
----------------------------

Sum of square freqs.     :  0.3333
Gene diversity           :  1.0000 +/-  0.2722

(Standard deviation is for the sampling process)

================================
== Molecular diversity indices : (P32S)
================================

</data>
<Reference>Tajima, F., 1983.</Reference>
<Reference>Tajima, F. 1993.</Reference>
<Reference>Nei, M., 1987.</Reference>
<Reference>Zouros, E., 1979.</Reference>
<Reference>Ewens, W.J. 1972.</Reference>
<data>
Sample size                                  : 3.0000
No. of haplotypes                            : 3

Deletion weight                              : 1.0000
Transition weight                            : 1.0000
Transversion weight                          : 1.0000
Allowed level of missing data                : 5.0000 %
Number of observed transitions               : 2
Number of observed transversions             : 3
Number of substitutions                      : 5
Number of observed indels                    : 0
Number of polymorphic sites                  : 5
Number of observed sites with transitions    : 2
Number of observed sites with transversions  : 3
Number of observed sites with substitutions  : 5
Number of observed sites with indels         : 0
Number of observed nucleotide sites          : 319
Number of usable nucleotide sites            : 319

Nucleotide composition (Relative values)
   C : 10.14%
   T : 50.57%
   A : 14.21%
   G : 25.08%
   Total :100.00%


Distance method                              : Pairwise difference (no Gamma correction)

Inter-haplotypic distance matrix (s.d. above diagonal):

</data> <interHapDistMatrix pop="P32S" time="01/01/26 at 11:39:14">

                  p32s-asv11     p32s-asv2     p32s-asv1

    p32s-asv11                      1.7239        1.7239
     p32s-asv2        3.0000                      1.9874
     p32s-asv1        3.0000        4.0000              

</interHapDistMatrix> <data>


List of Haplotypes:

</data> <interHapDistMatrixLabels pop="P32S" time="01/01/26 at 11:39:14">

    p32s-asv11 : TTATAATGATTTTTTTCTTTTTGATGCCGGTGTTGATTGGGGGGTTTGGTAATTATTTGTTGCCTTTATTGTTAGGTATTCCTGATTTGAATTTGCCTCGTTTAAATGCTTTGAGTGCTTGGTTGTTATTGCCTGCTTGTGTTTGTTTGTCTTTTGGTTTGATAGGGGGTGTAGGTGTTGGTTGAACTTTTTATCCGCCTCTTTCTAGGTTGGATTATTCTAGGTGGGGGGTTGATTTTTTGATGTTTTCTCTTCATTTGGCTGGGGTTTCTAGTCTTTTAGGTTCTATTAAATTTATTTGTACTATTTTAGAGGTTAT
     p32s-asv2 : TTATAATGATTTTTTTCTTTTTGATGCCGGTGTTGATTGGGGGTTTTGGTAATTATTTGTTGCCTTTATTGTTAGGTATTCCTGATTTGAATTTGCCTCGTTTAAATGCTTTGAGTGCTTGGTTGTTATTTCCTGCTTGTGTTTGTTTGTCTTTTGGTTTGATAGGGGGTGTAGGTGTTGGTTGAACTTTTTATCCACCTCTTTCTAGGTTGGATTATTCTAGGTGGGGGGTTGATTTTTTGATGTTTTCTCTTCATTTGGCTGGGGTTTCTAGTCTTTTAGGTTCTATTAAATTTATTTGTACTATTTTAGAGGTTAT
     p32s-asv1 : TTATAATGATTTTTTTCTTTTTGATGCCGGTGTTGATTGGGGGTTTTGGTAATTATTTGTTGCCCTTATTGTTAGGGATTCCTGATTTGAATTTGCCTCGTTTAAATGCTTTGAGTGCTTGGTTGTTATTGCCTGCTTGTGTTTGTTTGTCTTTTGGTTTGATAGGGGGTGTAGGTGTTGGTTGAACTTTTTATCCGCCTCTTTCTAGGTTGGATTATTCTAGGTGGGGGGTTGATTTTTTGATGTTTTCTCTTCATTTGGCTGGGGTTTCTAGTCTTTTAGGTTCTATTAAATTTATTTGTACTATTTTAGAGGTTAT

</interHapDistMatrixLabels> <data>


===========================================
MINIMUM SPANNING TREE between        3 OTUs
===========================================
Reference: </data>
<Reference>Rohlf, F.J., 1973.</Reference>
<data>

         OTU 1           OTU 2    Connection length
         =====           =====    =================
    p32s-asv11       p32s-asv2             3.00000
    p32s-asv11       p32s-asv1             3.00000


-------------------------------------------
NEXUS notation for MST
-------------------------------------------

#NEXUS
begin trees;  [NEXUS Treefile section generated by Arlequin]
tree P32S_MST = [&amp;U] ((p32s-asv11:0, p32s-asv1:3.00000):0, p32s-asv2:3.00000);
end;


===================================================================
Alternative connections between OTUs
to extend the minimum spanning tree into a MINIMUM SPANNING NETWORK
===================================================================

           OTU    List of alternative links
           ===    =========================


Mean number of pairwise differences          :     3.333333 +/-     2.323107

Nucleotide diversity (average over loci)     :     0.010449 +/-     0.009083

(Standard deviations are for both the sampling and the stochastic processes)

Unable to compute Theta(Hom) when all gene copies are different

Unable to compute Theta(k) when all gene copies are different

         Theta(S) :     3.333333
    S.D. Theta(S) :     2.323107

        Theta(Pi) :     3.333333
   S.D. Theta(Pi) :     2.897423

====================================
== Pairwise linkage disequilibrium : (P32S)
====================================

</data>
<Reference>Slatkin, M. 1994a.</Reference>
<Reference>Slatkin, M. and Excoffier, L. 1996.</Reference>
<Reference>Lewontin, R. C., and K. Kojima 1960.</Reference>
<data>
Test of linkage disequilibrium for all pairs of loci:
-----------------------------------------------------


Exact test using a Markov chain :
Chain length     :10000
Dememorization   :1000
Note: The test is only performed for polymorphic pairs of loci

Pair (43, 64) Exact P=1.000000  +-  0.000000 (10100 Steps done)
Pair (43, 76) Exact P=1.000000  +-  0.000000 (10100 Steps done)
Pair (64, 76) Exact P=0.337921  +-  0.004963 (10100 Steps done)
Pair (43, 130) Exact P=1.000000  +-  0.000000 (10100 Steps done)
Pair (64, 130) Exact P=1.000000  +-  0.000000 (10100 Steps done)
Pair (76, 130) Exact P=1.000000  +-  0.000000 (10100 Steps done)
Pair (43, 196) Exact P=1.000000  +-  0.000000 (10100 Steps done)
Pair (64, 196) Exact P=1.000000  +-  0.000000 (10100 Steps done)
Pair (76, 196) Exact P=1.000000  +-  0.000000 (10100 Steps done)
Pair (130, 196) Exact P=0.337030  +-  0.004616 (10100 Steps done)

Table of significant linkage disequilibrium (significance level=0.0500):

          --------------------
Locus  # | 43| 64| 76|130|196|
          --------------------
      43 |  *   -   -   -   - 
      64 |  -   *   -   -   - 
      76 |  -   -   *   -   - 
     130 |  -   -   -   *   - 
     196 |  -   -   -   -   * 

Number of linked loci per polymorphic locus (significance level=0.0500):
----------------------------------------------------
y\Locus:    43   64   76  130  196   No. of Loci
------------------------------------------------------
     1       0    0    0    0    0            5
------------------------------------------------------


Percentage of linked loci per locus (significance level=0.0500):
-------------------------------------------------------------------
y\Locus:       43      64      76     130     196   No. of Loci
---------------------------------------------------------------------
     1        0.0     0.0     0.0     0.0     0.0            5
---------------------------------------------------------------------


Remark: All these results can be found in the file: C:/Users/ma04426/OneDrive - University of Surrey/Article 2_Population_genetics_MOI_ gene flow/COX1 cutoff_2000 data analysis/AMOVA using Arlequin/AMOVA_Sheep_Cattle_Arlequin/output.res/ld_dis.xl


--------------------
Loci 43 and 64
--------------------

  1: Observed contingency table

Locus43\Locus64|   T|   C|
              G|   1|   0|   1
              T|   1|   1|   2
               |   2|   1|
  Total number of gametes : 3

  2: Expected table

Locus43\Locus64|       T|       C|
              G|    0.67|    0.33|
              T|    1.33|    0.67|

--------------------
Loci 43 and 76
--------------------

  1: Observed contingency table

Locus43\Locus76|   T|   G|
              G|   1|   0|   1
              T|   1|   1|   2
               |   2|   1|
  Total number of gametes : 3

  2: Expected table

Locus43\Locus76|       T|       G|
              G|    0.67|    0.33|
              T|    1.33|    0.67|

--------------------
Loci 64 and 76
--------------------

  1: Observed contingency table

Locus64\Locus76|   T|   G|
              T|   2|   0|   2
              C|   0|   1|   1
               |   2|   1|
  Total number of gametes : 3

  2: Expected table

Locus64\Locus76|       T|       G|
              T|    1.33|    0.67|
              C|    0.67|    0.33|

--------------------
Loci 43 and 130
--------------------

  1: Observed contingency table

Locus43\Locus130|   G|   T|
              G|   1|   0|   1
              T|   1|   1|   2
               |   2|   1|
  Total number of gametes : 3

  2: Expected table

Locus43\Locus130|       G|       T|
              G|    0.67|    0.33|
              T|    1.33|    0.67|

--------------------
Loci 64 and 130
--------------------

  1: Observed contingency table

Locus64\Locus130|   G|   T|
              T|   1|   1|   2
              C|   1|   0|   1
               |   2|   1|
  Total number of gametes : 3

  2: Expected table

Locus64\Locus130|       G|       T|
              T|    1.33|    0.67|
              C|    0.67|    0.33|

--------------------
Loci 76 and 130
--------------------

  1: Observed contingency table

Locus76\Locus130|   G|   T|
              T|   1|   1|   2
              G|   1|   0|   1
               |   2|   1|
  Total number of gametes : 3

  2: Expected table

Locus76\Locus130|       G|       T|
              T|    1.33|    0.67|
              G|    0.67|    0.33|

--------------------
Loci 43 and 196
--------------------

  1: Observed contingency table

Locus43\Locus196|   G|   A|
              G|   1|   0|   1
              T|   1|   1|   2
               |   2|   1|
  Total number of gametes : 3

  2: Expected table

Locus43\Locus196|       G|       A|
              G|    0.67|    0.33|
              T|    1.33|    0.67|

--------------------
Loci 64 and 196
--------------------

  1: Observed contingency table

Locus64\Locus196|   G|   A|
              T|   1|   1|   2
              C|   1|   0|   1
               |   2|   1|
  Total number of gametes : 3

  2: Expected table

Locus64\Locus196|       G|       A|
              T|    1.33|    0.67|
              C|    0.67|    0.33|

--------------------
Loci 76 and 196
--------------------

  1: Observed contingency table

Locus76\Locus196|   G|   A|
              T|   1|   1|   2
              G|   1|   0|   1
               |   2|   1|
  Total number of gametes : 3

  2: Expected table

Locus76\Locus196|       G|       A|
              T|    1.33|    0.67|
              G|    0.67|    0.33|

--------------------
Loci 130 and 196
--------------------

  1: Observed contingency table

Locus130\Locus196|   G|   A|
              G|   2|   0|   2
              T|   0|   1|   1
               |   2|   1|
  Total number of gametes : 3

  2: Expected table

Locus130\Locus196|       G|       A|
              G|    1.33|    0.67|
              T|    0.67|    0.33|
</data>

 <A NAME="01_01_26at11_39_14_group25"></A> 
<data>


===============================================================================
== Sample : 	P33C
===============================================================================


===============================
== Standard diversity indices : (P33C)
===============================

Reference: </data>
<Reference>Nei, M., 1987.</Reference>
<data>
No. of gene copies       : 3
No. of sequences         : 3
No. of loci              : 319
No. of usable loci       : 319 loci with less than  5.00 % missing data
No. of polymorphic sites : 5


Results are only shown for polymorphic loci
-------------------------------------------------
           Num.
           gene     Num.        Exp.
Locus#    copies   alleles       Het
-------------------------------------------------
    44         3         2   0.66667
    65         3         2   0.66667
    77         3         2   0.66667
   131         3         2   0.66667
   197         3         2   0.66667
-------------------------------------------------
  Mean     3.000     2.000   0.66667
  s.d.     0.000     0.000   0.00000
-------------------------------------------------


Haplotype-level computations
----------------------------

Sum of square freqs.     :  0.3333
Gene diversity           :  1.0000 +/-  0.2722

(Standard deviation is for the sampling process)

================================
== Molecular diversity indices : (P33C)
================================

</data>
<Reference>Tajima, F., 1983.</Reference>
<Reference>Tajima, F. 1993.</Reference>
<Reference>Nei, M., 1987.</Reference>
<Reference>Zouros, E., 1979.</Reference>
<Reference>Ewens, W.J. 1972.</Reference>
<data>
Sample size                                  : 3.0000
No. of haplotypes                            : 3

Deletion weight                              : 1.0000
Transition weight                            : 1.0000
Transversion weight                          : 1.0000
Allowed level of missing data                : 5.0000 %
Number of observed transitions               : 2
Number of observed transversions             : 3
Number of substitutions                      : 5
Number of observed indels                    : 0
Number of polymorphic sites                  : 5
Number of observed sites with transitions    : 2
Number of observed sites with transversions  : 3
Number of observed sites with substitutions  : 5
Number of observed sites with indels         : 0
Number of observed nucleotide sites          : 319
Number of usable nucleotide sites            : 319

Nucleotide composition (Relative values)
   C : 10.14%
   T : 50.57%
   A : 14.21%
   G : 25.08%
   Total :100.00%


Distance method                              : Pairwise difference (no Gamma correction)

Inter-haplotypic distance matrix (s.d. above diagonal):

</data> <interHapDistMatrix pop="P33C" time="01/01/26 at 11:39:14">

                  p33c-asv11     p33c-asv2     p33c-asv1

    p33c-asv11                      1.7239        1.7239
     p33c-asv2        3.0000                      1.9874
     p33c-asv1        3.0000        4.0000              

</interHapDistMatrix> <data>


List of Haplotypes:

</data> <interHapDistMatrixLabels pop="P33C" time="01/01/26 at 11:39:14">

    p33c-asv11 : TTATAATGATTTTTTTCTTTTTGATGCCGGTGTTGATTGGGGGGTTTGGTAATTATTTGTTGCCTTTATTGTTAGGTATTCCTGATTTGAATTTGCCTCGTTTAAATGCTTTGAGTGCTTGGTTGTTATTGCCTGCTTGTGTTTGTTTGTCTTTTGGTTTGATAGGGGGTGTAGGTGTTGGTTGAACTTTTTATCCGCCTCTTTCTAGGTTGGATTATTCTAGGTGGGGGGTTGATTTTTTGATGTTTTCTCTTCATTTGGCTGGGGTTTCTAGTCTTTTAGGTTCTATTAAATTTATTTGTACTATTTTAGAGGTTAT
     p33c-asv2 : TTATAATGATTTTTTTCTTTTTGATGCCGGTGTTGATTGGGGGTTTTGGTAATTATTTGTTGCCTTTATTGTTAGGTATTCCTGATTTGAATTTGCCTCGTTTAAATGCTTTGAGTGCTTGGTTGTTATTTCCTGCTTGTGTTTGTTTGTCTTTTGGTTTGATAGGGGGTGTAGGTGTTGGTTGAACTTTTTATCCACCTCTTTCTAGGTTGGATTATTCTAGGTGGGGGGTTGATTTTTTGATGTTTTCTCTTCATTTGGCTGGGGTTTCTAGTCTTTTAGGTTCTATTAAATTTATTTGTACTATTTTAGAGGTTAT
     p33c-asv1 : TTATAATGATTTTTTTCTTTTTGATGCCGGTGTTGATTGGGGGTTTTGGTAATTATTTGTTGCCCTTATTGTTAGGGATTCCTGATTTGAATTTGCCTCGTTTAAATGCTTTGAGTGCTTGGTTGTTATTGCCTGCTTGTGTTTGTTTGTCTTTTGGTTTGATAGGGGGTGTAGGTGTTGGTTGAACTTTTTATCCGCCTCTTTCTAGGTTGGATTATTCTAGGTGGGGGGTTGATTTTTTGATGTTTTCTCTTCATTTGGCTGGGGTTTCTAGTCTTTTAGGTTCTATTAAATTTATTTGTACTATTTTAGAGGTTAT

</interHapDistMatrixLabels> <data>


===========================================
MINIMUM SPANNING TREE between        3 OTUs
===========================================
Reference: </data>
<Reference>Rohlf, F.J., 1973.</Reference>
<data>

         OTU 1           OTU 2    Connection length
         =====           =====    =================
    p33c-asv11       p33c-asv2             3.00000
    p33c-asv11       p33c-asv1             3.00000


-------------------------------------------
NEXUS notation for MST
-------------------------------------------

#NEXUS
begin trees;  [NEXUS Treefile section generated by Arlequin]
tree P33C_MST = [&amp;U] ((p33c-asv11:0, p33c-asv1:3.00000):0, p33c-asv2:3.00000);
end;


===================================================================
Alternative connections between OTUs
to extend the minimum spanning tree into a MINIMUM SPANNING NETWORK
===================================================================

           OTU    List of alternative links
           ===    =========================


Mean number of pairwise differences          :     3.333333 +/-     2.323107

Nucleotide diversity (average over loci)     :     0.010449 +/-     0.009083

(Standard deviations are for both the sampling and the stochastic processes)

Unable to compute Theta(Hom) when all gene copies are different

Unable to compute Theta(k) when all gene copies are different

         Theta(S) :     3.333333
    S.D. Theta(S) :     2.323107

        Theta(Pi) :     3.333333
   S.D. Theta(Pi) :     2.897423

====================================
== Pairwise linkage disequilibrium : (P33C)
====================================

</data>
<Reference>Slatkin, M. 1994a.</Reference>
<Reference>Slatkin, M. and Excoffier, L. 1996.</Reference>
<Reference>Lewontin, R. C., and K. Kojima 1960.</Reference>
<data>
Test of linkage disequilibrium for all pairs of loci:
-----------------------------------------------------


Exact test using a Markov chain :
Chain length     :10000
Dememorization   :1000
Note: The test is only performed for polymorphic pairs of loci

Pair (43, 64) Exact P=1.000000  +-  0.000000 (10100 Steps done)
Pair (43, 76) Exact P=1.000000  +-  0.000000 (10100 Steps done)
Pair (64, 76) Exact P=0.327822  +-  0.004536 (10100 Steps done)
Pair (43, 130) Exact P=1.000000  +-  0.000000 (10100 Steps done)
Pair (64, 130) Exact P=1.000000  +-  0.000000 (10100 Steps done)
Pair (76, 130) Exact P=1.000000  +-  0.000000 (10100 Steps done)
Pair (43, 196) Exact P=1.000000  +-  0.000000 (10100 Steps done)
Pair (64, 196) Exact P=1.000000  +-  0.000000 (10100 Steps done)
Pair (76, 196) Exact P=1.000000  +-  0.000000 (10100 Steps done)
Pair (130, 196) Exact P=0.326535  +-  0.005005 (10100 Steps done)

Table of significant linkage disequilibrium (significance level=0.0500):

          --------------------
Locus  # | 43| 64| 76|130|196|
          --------------------
      43 |  *   -   -   -   - 
      64 |  -   *   -   -   - 
      76 |  -   -   *   -   - 
     130 |  -   -   -   *   - 
     196 |  -   -   -   -   * 

Number of linked loci per polymorphic locus (significance level=0.0500):
----------------------------------------------------
y\Locus:    43   64   76  130  196   No. of Loci
------------------------------------------------------
     1       0    0    0    0    0            5
------------------------------------------------------


Percentage of linked loci per locus (significance level=0.0500):
-------------------------------------------------------------------
y\Locus:       43      64      76     130     196   No. of Loci
---------------------------------------------------------------------
     1        0.0     0.0     0.0     0.0     0.0            5
---------------------------------------------------------------------


Remark: All these results can be found in the file: C:/Users/ma04426/OneDrive - University of Surrey/Article 2_Population_genetics_MOI_ gene flow/COX1 cutoff_2000 data analysis/AMOVA using Arlequin/AMOVA_Sheep_Cattle_Arlequin/output.res/ld_dis.xl


--------------------
Loci 43 and 64
--------------------

  1: Observed contingency table

Locus43\Locus64|   T|   C|
              G|   1|   0|   1
              T|   1|   1|   2
               |   2|   1|
  Total number of gametes : 3

  2: Expected table

Locus43\Locus64|       T|       C|
              G|    0.67|    0.33|
              T|    1.33|    0.67|

--------------------
Loci 43 and 76
--------------------

  1: Observed contingency table

Locus43\Locus76|   T|   G|
              G|   1|   0|   1
              T|   1|   1|   2
               |   2|   1|
  Total number of gametes : 3

  2: Expected table

Locus43\Locus76|       T|       G|
              G|    0.67|    0.33|
              T|    1.33|    0.67|

--------------------
Loci 64 and 76
--------------------

  1: Observed contingency table

Locus64\Locus76|   T|   G|
              T|   2|   0|   2
              C|   0|   1|   1
               |   2|   1|
  Total number of gametes : 3

  2: Expected table

Locus64\Locus76|       T|       G|
              T|    1.33|    0.67|
              C|    0.67|    0.33|

--------------------
Loci 43 and 130
--------------------

  1: Observed contingency table

Locus43\Locus130|   G|   T|
              G|   1|   0|   1
              T|   1|   1|   2
               |   2|   1|
  Total number of gametes : 3

  2: Expected table

Locus43\Locus130|       G|       T|
              G|    0.67|    0.33|
              T|    1.33|    0.67|

--------------------
Loci 64 and 130
--------------------

  1: Observed contingency table

Locus64\Locus130|   G|   T|
              T|   1|   1|   2
              C|   1|   0|   1
               |   2|   1|
  Total number of gametes : 3

  2: Expected table

Locus64\Locus130|       G|       T|
              T|    1.33|    0.67|
              C|    0.67|    0.33|

--------------------
Loci 76 and 130
--------------------

  1: Observed contingency table

Locus76\Locus130|   G|   T|
              T|   1|   1|   2
              G|   1|   0|   1
               |   2|   1|
  Total number of gametes : 3

  2: Expected table

Locus76\Locus130|       G|       T|
              T|    1.33|    0.67|
              G|    0.67|    0.33|

--------------------
Loci 43 and 196
--------------------

  1: Observed contingency table

Locus43\Locus196|   G|   A|
              G|   1|   0|   1
              T|   1|   1|   2
               |   2|   1|
  Total number of gametes : 3

  2: Expected table

Locus43\Locus196|       G|       A|
              G|    0.67|    0.33|
              T|    1.33|    0.67|

--------------------
Loci 64 and 196
--------------------

  1: Observed contingency table

Locus64\Locus196|   G|   A|
              T|   1|   1|   2
              C|   1|   0|   1
               |   2|   1|
  Total number of gametes : 3

  2: Expected table

Locus64\Locus196|       G|       A|
              T|    1.33|    0.67|
              C|    0.67|    0.33|

--------------------
Loci 76 and 196
--------------------

  1: Observed contingency table

Locus76\Locus196|   G|   A|
              T|   1|   1|   2
              G|   1|   0|   1
               |   2|   1|
  Total number of gametes : 3

  2: Expected table

Locus76\Locus196|       G|       A|
              T|    1.33|    0.67|
              G|    0.67|    0.33|

--------------------
Loci 130 and 196
--------------------

  1: Observed contingency table

Locus130\Locus196|   G|   A|
              G|   2|   0|   2
              T|   0|   1|   1
               |   2|   1|
  Total number of gametes : 3

  2: Expected table

Locus130\Locus196|       G|       A|
              G|    1.33|    0.67|
              T|    0.67|    0.33|
</data>

 <A NAME="01_01_26at11_39_14_group26"></A> 
<data>


===============================================================================
== Sample : 	P34S
===============================================================================


===============================
== Standard diversity indices : (P34S)
===============================

Reference: </data>
<Reference>Nei, M., 1987.</Reference>
<data>
No. of gene copies       : 3
No. of sequences         : 3
No. of loci              : 319
No. of usable loci       : 319 loci with less than  5.00 % missing data
No. of polymorphic sites : 5


Results are only shown for polymorphic loci
-------------------------------------------------
           Num.
           gene     Num.        Exp.
Locus#    copies   alleles       Het
-------------------------------------------------
    44         3         2   0.66667
    65         3         2   0.66667
    77         3         2   0.66667
   131         3         2   0.66667
   197         3         2   0.66667
-------------------------------------------------
  Mean     3.000     2.000   0.66667
  s.d.     0.000     0.000   0.00000
-------------------------------------------------


Haplotype-level computations
----------------------------

Sum of square freqs.     :  0.3333
Gene diversity           :  1.0000 +/-  0.2722

(Standard deviation is for the sampling process)

================================
== Molecular diversity indices : (P34S)
================================

</data>
<Reference>Tajima, F., 1983.</Reference>
<Reference>Tajima, F. 1993.</Reference>
<Reference>Nei, M., 1987.</Reference>
<Reference>Zouros, E., 1979.</Reference>
<Reference>Ewens, W.J. 1972.</Reference>
<data>
Sample size                                  : 3.0000
No. of haplotypes                            : 3

Deletion weight                              : 1.0000
Transition weight                            : 1.0000
Transversion weight                          : 1.0000
Allowed level of missing data                : 5.0000 %
Number of observed transitions               : 2
Number of observed transversions             : 3
Number of substitutions                      : 5
Number of observed indels                    : 0
Number of polymorphic sites                  : 5
Number of observed sites with transitions    : 2
Number of observed sites with transversions  : 3
Number of observed sites with substitutions  : 5
Number of observed sites with indels         : 0
Number of observed nucleotide sites          : 319
Number of usable nucleotide sites            : 319

Nucleotide composition (Relative values)
   C : 10.14%
   T : 50.57%
   A : 14.21%
   G : 25.08%
   Total :100.00%


Distance method                              : Pairwise difference (no Gamma correction)

Inter-haplotypic distance matrix (s.d. above diagonal):

</data> <interHapDistMatrix pop="P34S" time="01/01/26 at 11:39:14">

                  p34s-asv11     p34s-asv2     p34s-asv1

    p34s-asv11                      1.7239        1.7239
     p34s-asv2        3.0000                      1.9874
     p34s-asv1        3.0000        4.0000              

</interHapDistMatrix> <data>


List of Haplotypes:

</data> <interHapDistMatrixLabels pop="P34S" time="01/01/26 at 11:39:14">

    p34s-asv11 : TTATAATGATTTTTTTCTTTTTGATGCCGGTGTTGATTGGGGGGTTTGGTAATTATTTGTTGCCTTTATTGTTAGGTATTCCTGATTTGAATTTGCCTCGTTTAAATGCTTTGAGTGCTTGGTTGTTATTGCCTGCTTGTGTTTGTTTGTCTTTTGGTTTGATAGGGGGTGTAGGTGTTGGTTGAACTTTTTATCCGCCTCTTTCTAGGTTGGATTATTCTAGGTGGGGGGTTGATTTTTTGATGTTTTCTCTTCATTTGGCTGGGGTTTCTAGTCTTTTAGGTTCTATTAAATTTATTTGTACTATTTTAGAGGTTAT
     p34s-asv2 : TTATAATGATTTTTTTCTTTTTGATGCCGGTGTTGATTGGGGGTTTTGGTAATTATTTGTTGCCTTTATTGTTAGGTATTCCTGATTTGAATTTGCCTCGTTTAAATGCTTTGAGTGCTTGGTTGTTATTTCCTGCTTGTGTTTGTTTGTCTTTTGGTTTGATAGGGGGTGTAGGTGTTGGTTGAACTTTTTATCCACCTCTTTCTAGGTTGGATTATTCTAGGTGGGGGGTTGATTTTTTGATGTTTTCTCTTCATTTGGCTGGGGTTTCTAGTCTTTTAGGTTCTATTAAATTTATTTGTACTATTTTAGAGGTTAT
     p34s-asv1 : TTATAATGATTTTTTTCTTTTTGATGCCGGTGTTGATTGGGGGTTTTGGTAATTATTTGTTGCCCTTATTGTTAGGGATTCCTGATTTGAATTTGCCTCGTTTAAATGCTTTGAGTGCTTGGTTGTTATTGCCTGCTTGTGTTTGTTTGTCTTTTGGTTTGATAGGGGGTGTAGGTGTTGGTTGAACTTTTTATCCGCCTCTTTCTAGGTTGGATTATTCTAGGTGGGGGGTTGATTTTTTGATGTTTTCTCTTCATTTGGCTGGGGTTTCTAGTCTTTTAGGTTCTATTAAATTTATTTGTACTATTTTAGAGGTTAT

</interHapDistMatrixLabels> <data>


===========================================
MINIMUM SPANNING TREE between        3 OTUs
===========================================
Reference: </data>
<Reference>Rohlf, F.J., 1973.</Reference>
<data>

         OTU 1           OTU 2    Connection length
         =====           =====    =================
    p34s-asv11       p34s-asv2             3.00000
    p34s-asv11       p34s-asv1             3.00000


-------------------------------------------
NEXUS notation for MST
-------------------------------------------

#NEXUS
begin trees;  [NEXUS Treefile section generated by Arlequin]
tree P34S_MST = [&amp;U] ((p34s-asv11:0, p34s-asv1:3.00000):0, p34s-asv2:3.00000);
end;


===================================================================
Alternative connections between OTUs
to extend the minimum spanning tree into a MINIMUM SPANNING NETWORK
===================================================================

           OTU    List of alternative links
           ===    =========================


Mean number of pairwise differences          :     3.333333 +/-     2.323107

Nucleotide diversity (average over loci)     :     0.010449 +/-     0.009083

(Standard deviations are for both the sampling and the stochastic processes)

Unable to compute Theta(Hom) when all gene copies are different

Unable to compute Theta(k) when all gene copies are different

         Theta(S) :     3.333333
    S.D. Theta(S) :     2.323107

        Theta(Pi) :     3.333333
   S.D. Theta(Pi) :     2.897423

====================================
== Pairwise linkage disequilibrium : (P34S)
====================================

</data>
<Reference>Slatkin, M. 1994a.</Reference>
<Reference>Slatkin, M. and Excoffier, L. 1996.</Reference>
<Reference>Lewontin, R. C., and K. Kojima 1960.</Reference>
<data>
Test of linkage disequilibrium for all pairs of loci:
-----------------------------------------------------


Exact test using a Markov chain :
Chain length     :10000
Dememorization   :1000
Note: The test is only performed for polymorphic pairs of loci

Pair (43, 64) Exact P=1.000000  +-  0.000000 (10100 Steps done)
Pair (43, 76) Exact P=1.000000  +-  0.000000 (10100 Steps done)
Pair (64, 76) Exact P=0.330000  +-  0.004789 (10100 Steps done)
Pair (43, 130) Exact P=1.000000  +-  0.000000 (10100 Steps done)
Pair (64, 130) Exact P=1.000000  +-  0.000000 (10100 Steps done)
Pair (76, 130) Exact P=1.000000  +-  0.000000 (10100 Steps done)
Pair (43, 196) Exact P=1.000000  +-  0.000000 (10100 Steps done)
Pair (64, 196) Exact P=1.000000  +-  0.000000 (10100 Steps done)
Pair (76, 196) Exact P=1.000000  +-  0.000000 (10100 Steps done)
Pair (130, 196) Exact P=0.328020  +-  0.005044 (10100 Steps done)

Table of significant linkage disequilibrium (significance level=0.0500):

          --------------------
Locus  # | 43| 64| 76|130|196|
          --------------------
      43 |  *   -   -   -   - 
      64 |  -   *   -   -   - 
      76 |  -   -   *   -   - 
     130 |  -   -   -   *   - 
     196 |  -   -   -   -   * 

Number of linked loci per polymorphic locus (significance level=0.0500):
----------------------------------------------------
y\Locus:    43   64   76  130  196   No. of Loci
------------------------------------------------------
     1       0    0    0    0    0            5
------------------------------------------------------


Percentage of linked loci per locus (significance level=0.0500):
-------------------------------------------------------------------
y\Locus:       43      64      76     130     196   No. of Loci
---------------------------------------------------------------------
     1        0.0     0.0     0.0     0.0     0.0            5
---------------------------------------------------------------------


Remark: All these results can be found in the file: C:/Users/ma04426/OneDrive - University of Surrey/Article 2_Population_genetics_MOI_ gene flow/COX1 cutoff_2000 data analysis/AMOVA using Arlequin/AMOVA_Sheep_Cattle_Arlequin/output.res/ld_dis.xl


--------------------
Loci 43 and 64
--------------------

  1: Observed contingency table

Locus43\Locus64|   T|   C|
              G|   1|   0|   1
              T|   1|   1|   2
               |   2|   1|
  Total number of gametes : 3

  2: Expected table

Locus43\Locus64|       T|       C|
              G|    0.67|    0.33|
              T|    1.33|    0.67|

--------------------
Loci 43 and 76
--------------------

  1: Observed contingency table

Locus43\Locus76|   T|   G|
              G|   1|   0|   1
              T|   1|   1|   2
               |   2|   1|
  Total number of gametes : 3

  2: Expected table

Locus43\Locus76|       T|       G|
              G|    0.67|    0.33|
              T|    1.33|    0.67|

--------------------
Loci 64 and 76
--------------------

  1: Observed contingency table

Locus64\Locus76|   T|   G|
              T|   2|   0|   2
              C|   0|   1|   1
               |   2|   1|
  Total number of gametes : 3

  2: Expected table

Locus64\Locus76|       T|       G|
              T|    1.33|    0.67|
              C|    0.67|    0.33|

--------------------
Loci 43 and 130
--------------------

  1: Observed contingency table

Locus43\Locus130|   G|   T|
              G|   1|   0|   1
              T|   1|   1|   2
               |   2|   1|
  Total number of gametes : 3

  2: Expected table

Locus43\Locus130|       G|       T|
              G|    0.67|    0.33|
              T|    1.33|    0.67|

--------------------
Loci 64 and 130
--------------------

  1: Observed contingency table

Locus64\Locus130|   G|   T|
              T|   1|   1|   2
              C|   1|   0|   1
               |   2|   1|
  Total number of gametes : 3

  2: Expected table

Locus64\Locus130|       G|       T|
              T|    1.33|    0.67|
              C|    0.67|    0.33|

--------------------
Loci 76 and 130
--------------------

  1: Observed contingency table

Locus76\Locus130|   G|   T|
              T|   1|   1|   2
              G|   1|   0|   1
               |   2|   1|
  Total number of gametes : 3

  2: Expected table

Locus76\Locus130|       G|       T|
              T|    1.33|    0.67|
              G|    0.67|    0.33|

--------------------
Loci 43 and 196
--------------------

  1: Observed contingency table

Locus43\Locus196|   G|   A|
              G|   1|   0|   1
              T|   1|   1|   2
               |   2|   1|
  Total number of gametes : 3

  2: Expected table

Locus43\Locus196|       G|       A|
              G|    0.67|    0.33|
              T|    1.33|    0.67|

--------------------
Loci 64 and 196
--------------------

  1: Observed contingency table

Locus64\Locus196|   G|   A|
              T|   1|   1|   2
              C|   1|   0|   1
               |   2|   1|
  Total number of gametes : 3

  2: Expected table

Locus64\Locus196|       G|       A|
              T|    1.33|    0.67|
              C|    0.67|    0.33|

--------------------
Loci 76 and 196
--------------------

  1: Observed contingency table

Locus76\Locus196|   G|   A|
              T|   1|   1|   2
              G|   1|   0|   1
               |   2|   1|
  Total number of gametes : 3

  2: Expected table

Locus76\Locus196|       G|       A|
              T|    1.33|    0.67|
              G|    0.67|    0.33|

--------------------
Loci 130 and 196
--------------------

  1: Observed contingency table

Locus130\Locus196|   G|   A|
              G|   2|   0|   2
              T|   0|   1|   1
               |   2|   1|
  Total number of gametes : 3

  2: Expected table

Locus130\Locus196|       G|       A|
              G|    1.33|    0.67|
              T|    0.67|    0.33|
</data>

 <A NAME="01_01_26at11_39_14_group27"></A> 
<data>


===============================================================================
== Sample : 	P35S
===============================================================================


===============================
== Standard diversity indices : (P35S)
===============================

Reference: </data>
<Reference>Nei, M., 1987.</Reference>
<data>
No. of gene copies       : 3
No. of sequences         : 3
No. of loci              : 319
No. of usable loci       : 319 loci with less than  5.00 % missing data
No. of polymorphic sites : 5


Results are only shown for polymorphic loci
-------------------------------------------------
           Num.
           gene     Num.        Exp.
Locus#    copies   alleles       Het
-------------------------------------------------
    44         3         2   0.66667
    65         3         2   0.66667
    77         3         2   0.66667
   131         3         2   0.66667
   197         3         2   0.66667
-------------------------------------------------
  Mean     3.000     2.000   0.66667
  s.d.     0.000     0.000   0.00000
-------------------------------------------------


Haplotype-level computations
----------------------------

Sum of square freqs.     :  0.3333
Gene diversity           :  1.0000 +/-  0.2722

(Standard deviation is for the sampling process)

================================
== Molecular diversity indices : (P35S)
================================

</data>
<Reference>Tajima, F., 1983.</Reference>
<Reference>Tajima, F. 1993.</Reference>
<Reference>Nei, M., 1987.</Reference>
<Reference>Zouros, E., 1979.</Reference>
<Reference>Ewens, W.J. 1972.</Reference>
<data>
Sample size                                  : 3.0000
No. of haplotypes                            : 3

Deletion weight                              : 1.0000
Transition weight                            : 1.0000
Transversion weight                          : 1.0000
Allowed level of missing data                : 5.0000 %
Number of observed transitions               : 2
Number of observed transversions             : 3
Number of substitutions                      : 5
Number of observed indels                    : 0
Number of polymorphic sites                  : 5
Number of observed sites with transitions    : 2
Number of observed sites with transversions  : 3
Number of observed sites with substitutions  : 5
Number of observed sites with indels         : 0
Number of observed nucleotide sites          : 319
Number of usable nucleotide sites            : 319

Nucleotide composition (Relative values)
   C : 10.24%
   T : 50.37%
   A : 14.21%
   G : 25.18%
   Total :100.00%


Distance method                              : Pairwise difference (no Gamma correction)

Inter-haplotypic distance matrix (s.d. above diagonal):

</data> <interHapDistMatrix pop="P35S" time="01/01/26 at 11:39:14">

                  p35s-asv11     p35s-asv6     p35s-asv1

    p35s-asv11                      1.7239        1.7239
     p35s-asv6        3.0000                      1.9874
     p35s-asv1        3.0000        4.0000              

</interHapDistMatrix> <data>


List of Haplotypes:

</data> <interHapDistMatrixLabels pop="P35S" time="01/01/26 at 11:39:14">

    p35s-asv11 : TTATAATGATTTTTTTCTTTTTGATGCCGGTGTTGATTGGGGGGTTTGGTAATTATTTGTTGCCTTTATTGTTAGGTATTCCTGATTTGAATTTGCCTCGTTTAAATGCTTTGAGTGCTTGGTTGTTATTGCCTGCTTGTGTTTGTTTGTCTTTTGGTTTGATAGGGGGTGTAGGTGTTGGTTGAACTTTTTATCCGCCTCTTTCTAGGTTGGATTATTCTAGGTGGGGGGTTGATTTTTTGATGTTTTCTCTTCATTTGGCTGGGGTTTCTAGTCTTTTAGGTTCTATTAAATTTATTTGTACTATTTTAGAGGTTAT
     p35s-asv6 : TTATAATGATTTTTTTCTTTTTGATGCCGGTGTTGATTGGGGGGTTTGGTAATTATTTGTTGCCCTTATTGTTAGGTATTCCTGATTTGAATTTGCCTCGTTTAAATGCTTTGAGTGCTTGGTTGTTATTTCCTGCTTGTGTTTGTTTGTCTTTTGGTTTGATAGGGGGTGTAGGTGTTGGTTGAACTTTTTATCCACCTCTTTCTAGGTTGGATTATTCTAGGTGGGGGGTTGATTTTTTGATGTTTTCTCTTCATTTGGCTGGGGTTTCTAGTCTTTTAGGTTCTATTAAATTTATTTGTACTATTTTAGAGGTTAT
     p35s-asv1 : TTATAATGATTTTTTTCTTTTTGATGCCGGTGTTGATTGGGGGTTTTGGTAATTATTTGTTGCCCTTATTGTTAGGGATTCCTGATTTGAATTTGCCTCGTTTAAATGCTTTGAGTGCTTGGTTGTTATTGCCTGCTTGTGTTTGTTTGTCTTTTGGTTTGATAGGGGGTGTAGGTGTTGGTTGAACTTTTTATCCGCCTCTTTCTAGGTTGGATTATTCTAGGTGGGGGGTTGATTTTTTGATGTTTTCTCTTCATTTGGCTGGGGTTTCTAGTCTTTTAGGTTCTATTAAATTTATTTGTACTATTTTAGAGGTTAT

</interHapDistMatrixLabels> <data>


===========================================
MINIMUM SPANNING TREE between        3 OTUs
===========================================
Reference: </data>
<Reference>Rohlf, F.J., 1973.</Reference>
<data>

         OTU 1           OTU 2    Connection length
         =====           =====    =================
    p35s-asv11       p35s-asv6             3.00000
    p35s-asv11       p35s-asv1             3.00000


-------------------------------------------
NEXUS notation for MST
-------------------------------------------

#NEXUS
begin trees;  [NEXUS Treefile section generated by Arlequin]
tree P35S_MST = [&amp;U] ((p35s-asv11:0, p35s-asv1:3.00000):0, p35s-asv6:3.00000);
end;


===================================================================
Alternative connections between OTUs
to extend the minimum spanning tree into a MINIMUM SPANNING NETWORK
===================================================================

           OTU    List of alternative links
           ===    =========================


Mean number of pairwise differences          :     3.333333 +/-     2.323107

Nucleotide diversity (average over loci)     :     0.010449 +/-     0.009083

(Standard deviations are for both the sampling and the stochastic processes)

Unable to compute Theta(Hom) when all gene copies are different

Unable to compute Theta(k) when all gene copies are different

         Theta(S) :     3.333333
    S.D. Theta(S) :     2.323107

        Theta(Pi) :     3.333333
   S.D. Theta(Pi) :     2.897423

====================================
== Pairwise linkage disequilibrium : (P35S)
====================================

</data>
<Reference>Slatkin, M. 1994a.</Reference>
<Reference>Slatkin, M. and Excoffier, L. 1996.</Reference>
<Reference>Lewontin, R. C., and K. Kojima 1960.</Reference>
<data>
Test of linkage disequilibrium for all pairs of loci:
-----------------------------------------------------


Exact test using a Markov chain :
Chain length     :10000
Dememorization   :1000
Note: The test is only performed for polymorphic pairs of loci

Pair (43, 64) Exact P=1.000000  +-  0.000000 (10100 Steps done)
Pair (43, 76) Exact P=0.319109  +-  0.004143 (10100 Steps done)
Pair (64, 76) Exact P=1.000000  +-  0.000000 (10100 Steps done)
Pair (43, 130) Exact P=1.000000  +-  0.000000 (10100 Steps done)
Pair (64, 130) Exact P=1.000000  +-  0.000000 (10100 Steps done)
Pair (76, 130) Exact P=1.000000  +-  0.000000 (10100 Steps done)
Pair (43, 196) Exact P=1.000000  +-  0.000000 (10100 Steps done)
Pair (64, 196) Exact P=1.000000  +-  0.000000 (10100 Steps done)
Pair (76, 196) Exact P=1.000000  +-  0.000000 (10100 Steps done)
Pair (130, 196) Exact P=0.330594  +-  0.004913 (10100 Steps done)

Table of significant linkage disequilibrium (significance level=0.0500):

          --------------------
Locus  # | 43| 64| 76|130|196|
          --------------------
      43 |  *   -   -   -   - 
      64 |  -   *   -   -   - 
      76 |  -   -   *   -   - 
     130 |  -   -   -   *   - 
     196 |  -   -   -   -   * 

Number of linked loci per polymorphic locus (significance level=0.0500):
----------------------------------------------------
y\Locus:    43   64   76  130  196   No. of Loci
------------------------------------------------------
     1       0    0    0    0    0            5
------------------------------------------------------


Percentage of linked loci per locus (significance level=0.0500):
-------------------------------------------------------------------
y\Locus:       43      64      76     130     196   No. of Loci
---------------------------------------------------------------------
     1        0.0     0.0     0.0     0.0     0.0            5
---------------------------------------------------------------------


Remark: All these results can be found in the file: C:/Users/ma04426/OneDrive - University of Surrey/Article 2_Population_genetics_MOI_ gene flow/COX1 cutoff_2000 data analysis/AMOVA using Arlequin/AMOVA_Sheep_Cattle_Arlequin/output.res/ld_dis.xl


--------------------
Loci 43 and 64
--------------------

  1: Observed contingency table

Locus43\Locus64|   T|   C|
              G|   1|   1|   2
              T|   0|   1|   1
               |   1|   2|
  Total number of gametes : 3

  2: Expected table

Locus43\Locus64|       T|       C|
              G|    0.67|    1.33|
              T|    0.33|    0.67|

--------------------
Loci 43 and 76
--------------------

  1: Observed contingency table

Locus43\Locus76|   T|   G|
              G|   2|   0|   2
              T|   0|   1|   1
               |   2|   1|
  Total number of gametes : 3

  2: Expected table

Locus43\Locus76|       T|       G|
              G|    1.33|    0.67|
              T|    0.67|    0.33|

--------------------
Loci 64 and 76
--------------------

  1: Observed contingency table

Locus64\Locus76|   T|   G|
              T|   1|   0|   1
              C|   1|   1|   2
               |   2|   1|
  Total number of gametes : 3

  2: Expected table

Locus64\Locus76|       T|       G|
              T|    0.67|    0.33|
              C|    1.33|    0.67|

--------------------
Loci 43 and 130
--------------------

  1: Observed contingency table

Locus43\Locus130|   G|   T|
              G|   1|   1|   2
              T|   1|   0|   1
               |   2|   1|
  Total number of gametes : 3

  2: Expected table

Locus43\Locus130|       G|       T|
              G|    1.33|    0.67|
              T|    0.67|    0.33|

--------------------
Loci 64 and 130
--------------------

  1: Observed contingency table

Locus64\Locus130|   G|   T|
              T|   1|   0|   1
              C|   1|   1|   2
               |   2|   1|
  Total number of gametes : 3

  2: Expected table

Locus64\Locus130|       G|       T|
              T|    0.67|    0.33|
              C|    1.33|    0.67|

--------------------
Loci 76 and 130
--------------------

  1: Observed contingency table

Locus76\Locus130|   G|   T|
              T|   1|   1|   2
              G|   1|   0|   1
               |   2|   1|
  Total number of gametes : 3

  2: Expected table

Locus76\Locus130|       G|       T|
              T|    1.33|    0.67|
              G|    0.67|    0.33|

--------------------
Loci 43 and 196
--------------------

  1: Observed contingency table

Locus43\Locus196|   G|   A|
              G|   1|   1|   2
              T|   1|   0|   1
               |   2|   1|
  Total number of gametes : 3

  2: Expected table

Locus43\Locus196|       G|       A|
              G|    1.33|    0.67|
              T|    0.67|    0.33|

--------------------
Loci 64 and 196
--------------------

  1: Observed contingency table

Locus64\Locus196|   G|   A|
              T|   1|   0|   1
              C|   1|   1|   2
               |   2|   1|
  Total number of gametes : 3

  2: Expected table

Locus64\Locus196|       G|       A|
              T|    0.67|    0.33|
              C|    1.33|    0.67|

--------------------
Loci 76 and 196
--------------------

  1: Observed contingency table

Locus76\Locus196|   G|   A|
              T|   1|   1|   2
              G|   1|   0|   1
               |   2|   1|
  Total number of gametes : 3

  2: Expected table

Locus76\Locus196|       G|       A|
              T|    1.33|    0.67|
              G|    0.67|    0.33|

--------------------
Loci 130 and 196
--------------------

  1: Observed contingency table

Locus130\Locus196|   G|   A|
              G|   2|   0|   2
              T|   0|   1|   1
               |   2|   1|
  Total number of gametes : 3

  2: Expected table

Locus130\Locus196|       G|       A|
              G|    1.33|    0.67|
              T|    0.67|    0.33|
</data>

 <A NAME="01_01_26at11_39_14_group28"></A> 
<data>


===============================================================================
== Sample : 	P36S
===============================================================================


===============================
== Standard diversity indices : (P36S)
===============================

Reference: </data>
<Reference>Nei, M., 1987.</Reference>
<data>
No. of gene copies       : 3
No. of sequences         : 3
No. of loci              : 319
No. of usable loci       : 312 loci with less than  5.00 % missing data
No. of polymorphic sites : 5


Results are only shown for polymorphic loci
-------------------------------------------------
           Num.
           gene     Num.        Exp.
Locus#    copies   alleles       Het
-------------------------------------------------
    65         3         2   0.66667
    77         3         2   0.66667
   131         3         2   0.66667
   197         3         2   0.66667
   225         3         2   0.66667
-------------------------------------------------
  Mean     3.000     2.000   0.66667
  s.d.     0.000     0.000   0.00000
-------------------------------------------------


Haplotype-level computations
----------------------------

Sum of square freqs.     :  0.3333
Gene diversity           :  1.0000 +/-  0.2722

(Standard deviation is for the sampling process)

================================
== Molecular diversity indices : (P36S)
================================

</data>
<Reference>Tajima, F., 1983.</Reference>
<Reference>Tajima, F. 1993.</Reference>
<Reference>Nei, M., 1987.</Reference>
<Reference>Zouros, E., 1979.</Reference>
<Reference>Ewens, W.J. 1972.</Reference>
<data>
Sample size                                  : 3.0000
No. of haplotypes                            : 3

Deletion weight                              : 1.0000
Transition weight                            : 1.0000
Transversion weight                          : 1.0000
Allowed level of missing data                : 5.0000 %
Number of observed transitions               : 3
Number of observed transversions             : 2
Number of substitutions                      : 5
Number of observed indels                    : 0
Number of polymorphic sites                  : 5
Number of observed sites with transitions    : 3
Number of observed sites with transversions  : 2
Number of observed sites with substitutions  : 5
Number of observed sites with indels         : 0
Number of observed nucleotide sites          : 319
Number of usable nucleotide sites            : 312

Nucleotide composition (Relative values)
   C : 10.42%
   T : 50.42%
   A : 14.11%
   G : 25.05%
   Total :100.00%


Distance method                              : Pairwise difference (no Gamma correction)

Inter-haplotypic distance matrix (s.d. above diagonal):

</data> <interHapDistMatrix pop="P36S" time="01/01/26 at 11:39:14">

                 p36s-asv9    p36s-asv2    p36s-asv1

    p36s-asv9                    2.2181       0.9984
    p36s-asv2       5.0000                    1.9871
    p36s-asv1       1.0000       4.0000             

</interHapDistMatrix> <data>


List of Haplotypes:

</data> <interHapDistMatrixLabels pop="P36S" time="01/01/26 at 11:39:14">

    p36s-asv9 : TTATAATGATTTTTTTCTTTTTGATGCCGGTGTTGATTGGGGGTTTTGGTAATTATTTGTTGCCCTTATTGTTAGGGATTCCTGATTTGAATTTGCCTCGTTTAAATGCTTTGAGTGCTTGGTTGTTATTGCCTGCTTGTGTTTGTTTGTCTTTTGGTTTGATAGGGGGTGTAGGTGTTGGTTGAACTTTTTATCCGCCTCTTTCTAGGTTGGATTATTCTAGGCGGGGGGTTGATTTTTTGATGTTTTCTCTTCATTTGGCTGGGGTTTCTAGTCTTTTAGGTTCTATTAAATTTATTTGTACTATTTTAG???????
    p36s-asv2 : TTATAATGATTTTTTTCTTTTTGATGCCGGTGTTGATTGGGGGTTTTGGTAATTATTTGTTGCCTTTATTGTTAGGTATTCCTGATTTGAATTTGCCTCGTTTAAATGCTTTGAGTGCTTGGTTGTTATTTCCTGCTTGTGTTTGTTTGTCTTTTGGTTTGATAGGGGGTGTAGGTGTTGGTTGAACTTTTTATCCACCTCTTTCTAGGTTGGATTATTCTAGGTGGGGGGTTGATTTTTTGATGTTTTCTCTTCATTTGGCTGGGGTTTCTAGTCTTTTAGGTTCTATTAAATTTATTTGTACTATTTTAGAGGTTAT
    p36s-asv1 : TTATAATGATTTTTTTCTTTTTGATGCCGGTGTTGATTGGGGGTTTTGGTAATTATTTGTTGCCCTTATTGTTAGGGATTCCTGATTTGAATTTGCCTCGTTTAAATGCTTTGAGTGCTTGGTTGTTATTGCCTGCTTGTGTTTGTTTGTCTTTTGGTTTGATAGGGGGTGTAGGTGTTGGTTGAACTTTTTATCCGCCTCTTTCTAGGTTGGATTATTCTAGGTGGGGGGTTGATTTTTTGATGTTTTCTCTTCATTTGGCTGGGGTTTCTAGTCTTTTAGGTTCTATTAAATTTATTTGTACTATTTTAGAGGTTAT

</interHapDistMatrixLabels> <data>


===========================================
MINIMUM SPANNING TREE between        3 OTUs
===========================================
Reference: </data>
<Reference>Rohlf, F.J., 1973.</Reference>
<data>

        OTU 1          OTU 2    Connection length
        =====          =====    =================
    p36s-asv9      p36s-asv1             1.00000
    p36s-asv1      p36s-asv2             4.00000


-------------------------------------------
NEXUS notation for MST
-------------------------------------------

#NEXUS
begin trees;  [NEXUS Treefile section generated by Arlequin]
tree P36S_MST = [&amp;U] (p36s-asv9:0, (p36s-asv1:0, p36s-asv2:4.00000):1.00000);
end;


===================================================================
Alternative connections between OTUs
to extend the minimum spanning tree into a MINIMUM SPANNING NETWORK
===================================================================

          OTU    List of alternative links
          ===    =========================


Mean number of pairwise differences          :     3.333333 +/-     2.323107

Nucleotide diversity (average over loci)     :     0.010684 +/-     0.009287

(Standard deviations are for both the sampling and the stochastic processes)

Unable to compute Theta(Hom) when all gene copies are different

Unable to compute Theta(k) when all gene copies are different

         Theta(S) :     3.333333
    S.D. Theta(S) :     2.323107

        Theta(Pi) :     3.333333
   S.D. Theta(Pi) :     2.897423

====================================
== Pairwise linkage disequilibrium : (P36S)
====================================

</data>
<Reference>Slatkin, M. 1994a.</Reference>
<Reference>Slatkin, M. and Excoffier, L. 1996.</Reference>
<Reference>Lewontin, R. C., and K. Kojima 1960.</Reference>
<data>
Test of linkage disequilibrium for all pairs of loci:
-----------------------------------------------------


Exact test using a Markov chain :
Chain length     :10000
Dememorization   :1000
Note: The test is only performed for polymorphic pairs of loci

Pair (64, 76) Exact P=0.327129  +-  0.004362 (10100 Steps done)
Pair (64, 130) Exact P=0.343564  +-  0.004715 (10100 Steps done)
Pair (76, 130) Exact P=0.327129  +-  0.004635 (10100 Steps done)
Pair (64, 196) Exact P=0.331782  +-  0.004742 (10100 Steps done)
Pair (76, 196) Exact P=0.335149  +-  0.004546 (10100 Steps done)
Pair (130, 196) Exact P=0.336436  +-  0.004883 (10100 Steps done)
Pair (64, 224) Exact P=1.000000  +-  0.000000 (10100 Steps done)
Pair (76, 224) Exact P=1.000000  +-  0.000000 (10100 Steps done)
Pair (130, 224) Exact P=1.000000  +-  0.000000 (10100 Steps done)
Pair (196, 224) Exact P=1.000000  +-  0.000000 (10100 Steps done)

Table of significant linkage disequilibrium (significance level=0.0500):

          --------------------
Locus  # | 64| 76|130|196|224|
          --------------------
      64 |  *   -   -   -   - 
      76 |  -   *   -   -   - 
     130 |  -   -   *   -   - 
     196 |  -   -   -   *   - 
     224 |  -   -   -   -   * 

Number of linked loci per polymorphic locus (significance level=0.0500):
----------------------------------------------------
y\Locus:    64   76  130  196  224   No. of Loci
------------------------------------------------------
     1       0    0    0    0    0            5
------------------------------------------------------


Percentage of linked loci per locus (significance level=0.0500):
-------------------------------------------------------------------
y\Locus:       64      76     130     196     224   No. of Loci
---------------------------------------------------------------------
     1        0.0     0.0     0.0     0.0     0.0            5
---------------------------------------------------------------------


Remark: All these results can be found in the file: C:/Users/ma04426/OneDrive - University of Surrey/Article 2_Population_genetics_MOI_ gene flow/COX1 cutoff_2000 data analysis/AMOVA using Arlequin/AMOVA_Sheep_Cattle_Arlequin/output.res/ld_dis.xl


--------------------
Loci 64 and 76
--------------------

  1: Observed contingency table

Locus64\Locus76|   G|   T|
              C|   2|   0|   2
              T|   0|   1|   1
               |   2|   1|
  Total number of gametes : 3

  2: Expected table

Locus64\Locus76|       G|       T|
              C|    1.33|    0.67|
              T|    0.67|    0.33|

--------------------
Loci 64 and 130
--------------------

  1: Observed contingency table

Locus64\Locus130|   G|   T|
              C|   2|   0|   2
              T|   0|   1|   1
               |   2|   1|
  Total number of gametes : 3

  2: Expected table

Locus64\Locus130|       G|       T|
              C|    1.33|    0.67|
              T|    0.67|    0.33|

--------------------
Loci 76 and 130
--------------------

  1: Observed contingency table

Locus76\Locus130|   G|   T|
              G|   2|   0|   2
              T|   0|   1|   1
               |   2|   1|
  Total number of gametes : 3

  2: Expected table

Locus76\Locus130|       G|       T|
              G|    1.33|    0.67|
              T|    0.67|    0.33|

--------------------
Loci 64 and 196
--------------------

  1: Observed contingency table

Locus64\Locus196|   G|   A|
              C|   2|   0|   2
              T|   0|   1|   1
               |   2|   1|
  Total number of gametes : 3

  2: Expected table

Locus64\Locus196|       G|       A|
              C|    1.33|    0.67|
              T|    0.67|    0.33|

--------------------
Loci 76 and 196
--------------------

  1: Observed contingency table

Locus76\Locus196|   G|   A|
              G|   2|   0|   2
              T|   0|   1|   1
               |   2|   1|
  Total number of gametes : 3

  2: Expected table

Locus76\Locus196|       G|       A|
              G|    1.33|    0.67|
              T|    0.67|    0.33|

--------------------
Loci 130 and 196
--------------------

  1: Observed contingency table

Locus130\Locus196|   G|   A|
              G|   2|   0|   2
              T|   0|   1|   1
               |   2|   1|
  Total number of gametes : 3

  2: Expected table

Locus130\Locus196|       G|       A|
              G|    1.33|    0.67|
              T|    0.67|    0.33|

--------------------
Loci 64 and 224
--------------------

  1: Observed contingency table

Locus64\Locus224|   C|   T|
              C|   1|   1|   2
              T|   0|   1|   1
               |   1|   2|
  Total number of gametes : 3

  2: Expected table

Locus64\Locus224|       C|       T|
              C|    0.67|    1.33|
              T|    0.33|    0.67|

--------------------
Loci 76 and 224
--------------------

  1: Observed contingency table

Locus76\Locus224|   C|   T|
              G|   1|   1|   2
              T|   0|   1|   1
               |   1|   2|
  Total number of gametes : 3

  2: Expected table

Locus76\Locus224|       C|       T|
              G|    0.67|    1.33|
              T|    0.33|    0.67|

--------------------
Loci 130 and 224
--------------------

  1: Observed contingency table

Locus130\Locus224|   C|   T|
              G|   1|   1|   2
              T|   0|   1|   1
               |   1|   2|
  Total number of gametes : 3

  2: Expected table

Locus130\Locus224|       C|       T|
              G|    0.67|    1.33|
              T|    0.33|    0.67|

--------------------
Loci 196 and 224
--------------------

  1: Observed contingency table

Locus196\Locus224|   C|   T|
              G|   1|   1|   2
              A|   0|   1|   1
               |   1|   2|
  Total number of gametes : 3

  2: Expected table

Locus196\Locus224|       C|       T|
              G|    0.67|    1.33|
              A|    0.33|    0.67|
</data>

 <A NAME="01_01_26at11_39_14_group29"></A> 
<data>


===============================================================================
== Sample : 	P37S
===============================================================================


===============================
== Standard diversity indices : (P37S)
===============================

Reference: </data>
<Reference>Nei, M., 1987.</Reference>
<data>
No. of gene copies       : 2
No. of sequences         : 2
No. of loci              : 319
No. of usable loci       : 319 loci with less than  5.00 % missing data
No. of polymorphic sites : 4


Results are only shown for polymorphic loci
-------------------------------------------------
           Num.
           gene     Num.        Exp.
Locus#    copies   alleles       Het
-------------------------------------------------
    65         2         2   1.00000
    77         2         2   1.00000
   131         2         2   1.00000
   197         2         2   1.00000
-------------------------------------------------
  Mean     2.000     2.000   1.00000
  s.d.     0.000     0.000   0.00000
-------------------------------------------------


Haplotype-level computations
----------------------------

Sum of square freqs.     :  0.5000
Gene diversity           :  1.0000 +/-  0.5000

(Standard deviation is for the sampling process)

================================
== Molecular diversity indices : (P37S)
================================

</data>
<Reference>Tajima, F., 1983.</Reference>
<Reference>Tajima, F. 1993.</Reference>
<Reference>Nei, M., 1987.</Reference>
<Reference>Zouros, E., 1979.</Reference>
<Reference>Ewens, W.J. 1972.</Reference>
<data>
Sample size                                  : 2.0000
No. of haplotypes                            : 2

Deletion weight                              : 1.0000
Transition weight                            : 1.0000
Transversion weight                          : 1.0000
Allowed level of missing data                : 5.0000 %
Number of observed transitions               : 2
Number of observed transversions             : 2
Number of substitutions                      : 4
Number of observed indels                    : 0
Number of polymorphic sites                  : 4
Number of observed sites with transitions    : 2
Number of observed sites with transversions  : 2
Number of observed sites with substitutions  : 4
Number of observed sites with indels         : 0
Number of observed nucleotide sites          : 319
Number of usable nucleotide sites            : 319

Nucleotide composition (Relative values)
   C : 10.19%
   T : 50.63%
   A : 14.26%
   G : 24.92%
   Total :100.00%


Distance method                              : Pairwise difference (no Gamma correction)

Inter-haplotypic distance matrix (s.d. above diagonal):

</data> <interHapDistMatrix pop="P37S" time="01/01/26 at 11:39:14">

                 p37s-asv2    p37s-asv1

    p37s-asv2                    1.9874
    p37s-asv1       4.0000             

</interHapDistMatrix> <data>


List of Haplotypes:

</data> <interHapDistMatrixLabels pop="P37S" time="01/01/26 at 11:39:14">

    p37s-asv2 : TTATAATGATTTTTTTCTTTTTGATGCCGGTGTTGATTGGGGGTTTTGGTAATTATTTGTTGCCTTTATTGTTAGGTATTCCTGATTTGAATTTGCCTCGTTTAAATGCTTTGAGTGCTTGGTTGTTATTTCCTGCTTGTGTTTGTTTGTCTTTTGGTTTGATAGGGGGTGTAGGTGTTGGTTGAACTTTTTATCCACCTCTTTCTAGGTTGGATTATTCTAGGTGGGGGGTTGATTTTTTGATGTTTTCTCTTCATTTGGCTGGGGTTTCTAGTCTTTTAGGTTCTATTAAATTTATTTGTACTATTTTAGAGGTTAT
    p37s-asv1 : TTATAATGATTTTTTTCTTTTTGATGCCGGTGTTGATTGGGGGTTTTGGTAATTATTTGTTGCCCTTATTGTTAGGGATTCCTGATTTGAATTTGCCTCGTTTAAATGCTTTGAGTGCTTGGTTGTTATTGCCTGCTTGTGTTTGTTTGTCTTTTGGTTTGATAGGGGGTGTAGGTGTTGGTTGAACTTTTTATCCGCCTCTTTCTAGGTTGGATTATTCTAGGTGGGGGGTTGATTTTTTGATGTTTTCTCTTCATTTGGCTGGGGTTTCTAGTCTTTTAGGTTCTATTAAATTTATTTGTACTATTTTAGAGGTTAT

</interHapDistMatrixLabels> <data>


===========================================
MINIMUM SPANNING TREE between        2 OTUs
===========================================
Reference: </data>
<Reference>Rohlf, F.J., 1973.</Reference>
<data>

        OTU 1          OTU 2    Connection length
        =====          =====    =================
    p37s-asv2      p37s-asv1             4.00000


-------------------------------------------
NEXUS notation for MST
-------------------------------------------

#NEXUS
begin trees;  [NEXUS Treefile section generated by Arlequin]
tree P37S_MST = [&amp;U] (p37s-asv2:0, p37s-asv1:4.00000);
end;


===================================================================
Alternative connections between OTUs
to extend the minimum spanning tree into a MINIMUM SPANNING NETWORK
===================================================================

          OTU    List of alternative links
          ===    =========================


Mean number of pairwise differences          :     4.000000 +/-     3.162278

Nucleotide diversity (average over loci)     :     0.012539 +/-     0.014019

(Standard deviations are for both the sampling and the stochastic processes)

Unable to compute Theta(Hom) when all gene copies are different

Unable to compute Theta(k) when all gene copies are different

         Theta(S) :     4.000000
    S.D. Theta(S) :     3.162278

        Theta(Pi) :     4.000000
   S.D. Theta(Pi) :     4.472136

====================================
== Pairwise linkage disequilibrium : (P37S)
====================================

</data>
<Reference>Slatkin, M. 1994a.</Reference>
<Reference>Slatkin, M. and Excoffier, L. 1996.</Reference>
<Reference>Lewontin, R. C., and K. Kojima 1960.</Reference>
<data>
Test of linkage disequilibrium for all pairs of loci:
-----------------------------------------------------


Exact test using a Markov chain :
Chain length     :10000
Dememorization   :1000
Note: The test is only performed for polymorphic pairs of loci

Pair (64, 76) Exact P=1.000000  +-  0.000000 (10100 Steps done)
Pair (64, 130) Exact P=1.000000  +-  0.000000 (10100 Steps done)
Pair (76, 130) Exact P=1.000000  +-  0.000000 (10100 Steps done)
Pair (64, 196) Exact P=1.000000  +-  0.000000 (10100 Steps done)
Pair (76, 196) Exact P=1.000000  +-  0.000000 (10100 Steps done)
Pair (130, 196) Exact P=1.000000  +-  0.000000 (10100 Steps done)

Table of significant linkage disequilibrium (significance level=0.0500):

          ----------------
Locus  # | 64| 76|130|196|
          ----------------
      64 |  *   -   -   - 
      76 |  -   *   -   - 
     130 |  -   -   *   - 
     196 |  -   -   -   * 

Number of linked loci per polymorphic locus (significance level=0.0500):
-----------------------------------------------
y\Locus:    64   76  130  196   No. of Loci
-------------------------------------------------
     1       0    0    0    0            4
-------------------------------------------------


Percentage of linked loci per locus (significance level=0.0500):
-----------------------------------------------------------
y\Locus:       64      76     130     196   No. of Loci
-------------------------------------------------------------
     1        0.0     0.0     0.0     0.0            4
-------------------------------------------------------------


Remark: All these results can be found in the file: C:/Users/ma04426/OneDrive - University of Surrey/Article 2_Population_genetics_MOI_ gene flow/COX1 cutoff_2000 data analysis/AMOVA using Arlequin/AMOVA_Sheep_Cattle_Arlequin/output.res/ld_dis.xl


--------------------
Loci 64 and 76
--------------------

  1: Observed contingency table

Locus64\Locus76|   T|   G|
              T|   1|   0|   1
              C|   0|   1|   1
               |   1|   1|
  Total number of gametes : 2

  2: Expected table

Locus64\Locus76|       T|       G|
              T|    0.50|    0.50|
              C|    0.50|    0.50|

--------------------
Loci 64 and 130
--------------------

  1: Observed contingency table

Locus64\Locus130|   T|   G|
              T|   1|   0|   1
              C|   0|   1|   1
               |   1|   1|
  Total number of gametes : 2

  2: Expected table

Locus64\Locus130|       T|       G|
              T|    0.50|    0.50|
              C|    0.50|    0.50|

--------------------
Loci 76 and 130
--------------------

  1: Observed contingency table

Locus76\Locus130|   T|   G|
              T|   1|   0|   1
              G|   0|   1|   1
               |   1|   1|
  Total number of gametes : 2

  2: Expected table

Locus76\Locus130|       T|       G|
              T|    0.50|    0.50|
              G|    0.50|    0.50|

--------------------
Loci 64 and 196
--------------------

  1: Observed contingency table

Locus64\Locus196|   A|   G|
              T|   1|   0|   1
              C|   0|   1|   1
               |   1|   1|
  Total number of gametes : 2

  2: Expected table

Locus64\Locus196|       A|       G|
              T|    0.50|    0.50|
              C|    0.50|    0.50|

--------------------
Loci 76 and 196
--------------------

  1: Observed contingency table

Locus76\Locus196|   A|   G|
              T|   1|   0|   1
              G|   0|   1|   1
               |   1|   1|
  Total number of gametes : 2

  2: Expected table

Locus76\Locus196|       A|       G|
              T|    0.50|    0.50|
              G|    0.50|    0.50|

--------------------
Loci 130 and 196
--------------------

  1: Observed contingency table

Locus130\Locus196|   A|   G|
              T|   1|   0|   1
              G|   0|   1|   1
               |   1|   1|
  Total number of gametes : 2

  2: Expected table

Locus130\Locus196|       A|       G|
              T|    0.50|    0.50|
              G|    0.50|    0.50|
</data>

 <A NAME="01_01_26at11_39_14_group30"></A> 
<data>


===============================================================================
== Sample : 	P38S
===============================================================================


===============================
== Standard diversity indices : (P38S)
===============================

Reference: </data>
<Reference>Nei, M., 1987.</Reference>
<data>
No. of gene copies       : 2
No. of sequences         : 2
No. of loci              : 319
No. of usable loci       : 319 loci with less than  5.00 % missing data
No. of polymorphic sites : 4


Results are only shown for polymorphic loci
-------------------------------------------------
           Num.
           gene     Num.        Exp.
Locus#    copies   alleles       Het
-------------------------------------------------
    65         2         2   1.00000
    77         2         2   1.00000
   131         2         2   1.00000
   197         2         2   1.00000
-------------------------------------------------
  Mean     2.000     2.000   1.00000
  s.d.     0.000     0.000   0.00000
-------------------------------------------------


Haplotype-level computations
----------------------------

Sum of square freqs.     :  0.5000
Gene diversity           :  1.0000 +/-  0.5000

(Standard deviation is for the sampling process)

================================
== Molecular diversity indices : (P38S)
================================

</data>
<Reference>Tajima, F., 1983.</Reference>
<Reference>Tajima, F. 1993.</Reference>
<Reference>Nei, M., 1987.</Reference>
<Reference>Zouros, E., 1979.</Reference>
<Reference>Ewens, W.J. 1972.</Reference>
<data>
Sample size                                  : 2.0000
No. of haplotypes                            : 2

Deletion weight                              : 1.0000
Transition weight                            : 1.0000
Transversion weight                          : 1.0000
Allowed level of missing data                : 5.0000 %
Number of observed transitions               : 2
Number of observed transversions             : 2
Number of substitutions                      : 4
Number of observed indels                    : 0
Number of polymorphic sites                  : 4
Number of observed sites with transitions    : 2
Number of observed sites with transversions  : 2
Number of observed sites with substitutions  : 4
Number of observed sites with indels         : 0
Number of observed nucleotide sites          : 319
Number of usable nucleotide sites            : 319

Nucleotide composition (Relative values)
   C : 10.19%
   T : 50.63%
   A : 14.26%
   G : 24.92%
   Total :100.00%


Distance method                              : Pairwise difference (no Gamma correction)

Inter-haplotypic distance matrix (s.d. above diagonal):

</data> <interHapDistMatrix pop="P38S" time="01/01/26 at 11:39:14">

                 p38s-asv2    p38s-asv1

    p38s-asv2                    1.9874
    p38s-asv1       4.0000             

</interHapDistMatrix> <data>


List of Haplotypes:

</data> <interHapDistMatrixLabels pop="P38S" time="01/01/26 at 11:39:14">

    p38s-asv2 : TTATAATGATTTTTTTCTTTTTGATGCCGGTGTTGATTGGGGGTTTTGGTAATTATTTGTTGCCTTTATTGTTAGGTATTCCTGATTTGAATTTGCCTCGTTTAAATGCTTTGAGTGCTTGGTTGTTATTTCCTGCTTGTGTTTGTTTGTCTTTTGGTTTGATAGGGGGTGTAGGTGTTGGTTGAACTTTTTATCCACCTCTTTCTAGGTTGGATTATTCTAGGTGGGGGGTTGATTTTTTGATGTTTTCTCTTCATTTGGCTGGGGTTTCTAGTCTTTTAGGTTCTATTAAATTTATTTGTACTATTTTAGAGGTTAT
    p38s-asv1 : TTATAATGATTTTTTTCTTTTTGATGCCGGTGTTGATTGGGGGTTTTGGTAATTATTTGTTGCCCTTATTGTTAGGGATTCCTGATTTGAATTTGCCTCGTTTAAATGCTTTGAGTGCTTGGTTGTTATTGCCTGCTTGTGTTTGTTTGTCTTTTGGTTTGATAGGGGGTGTAGGTGTTGGTTGAACTTTTTATCCGCCTCTTTCTAGGTTGGATTATTCTAGGTGGGGGGTTGATTTTTTGATGTTTTCTCTTCATTTGGCTGGGGTTTCTAGTCTTTTAGGTTCTATTAAATTTATTTGTACTATTTTAGAGGTTAT

</interHapDistMatrixLabels> <data>


===========================================
MINIMUM SPANNING TREE between        2 OTUs
===========================================
Reference: </data>
<Reference>Rohlf, F.J., 1973.</Reference>
<data>

        OTU 1          OTU 2    Connection length
        =====          =====    =================
    p38s-asv2      p38s-asv1             4.00000


-------------------------------------------
NEXUS notation for MST
-------------------------------------------

#NEXUS
begin trees;  [NEXUS Treefile section generated by Arlequin]
tree P38S_MST = [&amp;U] (p38s-asv2:0, p38s-asv1:4.00000);
end;


===================================================================
Alternative connections between OTUs
to extend the minimum spanning tree into a MINIMUM SPANNING NETWORK
===================================================================

          OTU    List of alternative links
          ===    =========================


Mean number of pairwise differences          :     4.000000 +/-     3.162278

Nucleotide diversity (average over loci)     :     0.012539 +/-     0.014019

(Standard deviations are for both the sampling and the stochastic processes)

Unable to compute Theta(Hom) when all gene copies are different

Unable to compute Theta(k) when all gene copies are different

         Theta(S) :     4.000000
    S.D. Theta(S) :     3.162278

        Theta(Pi) :     4.000000
   S.D. Theta(Pi) :     4.472136

====================================
== Pairwise linkage disequilibrium : (P38S)
====================================

</data>
<Reference>Slatkin, M. 1994a.</Reference>
<Reference>Slatkin, M. and Excoffier, L. 1996.</Reference>
<Reference>Lewontin, R. C., and K. Kojima 1960.</Reference>
<data>
Test of linkage disequilibrium for all pairs of loci:
-----------------------------------------------------


Exact test using a Markov chain :
Chain length     :10000
Dememorization   :1000
Note: The test is only performed for polymorphic pairs of loci

Pair (64, 76) Exact P=1.000000  +-  0.000000 (10100 Steps done)
Pair (64, 130) Exact P=1.000000  +-  0.000000 (10100 Steps done)
Pair (76, 130) Exact P=1.000000  +-  0.000000 (10100 Steps done)
Pair (64, 196) Exact P=1.000000  +-  0.000000 (10100 Steps done)
Pair (76, 196) Exact P=1.000000  +-  0.000000 (10100 Steps done)
Pair (130, 196) Exact P=1.000000  +-  0.000000 (10100 Steps done)

Table of significant linkage disequilibrium (significance level=0.0500):

          ----------------
Locus  # | 64| 76|130|196|
          ----------------
      64 |  *   -   -   - 
      76 |  -   *   -   - 
     130 |  -   -   *   - 
     196 |  -   -   -   * 

Number of linked loci per polymorphic locus (significance level=0.0500):
-----------------------------------------------
y\Locus:    64   76  130  196   No. of Loci
-------------------------------------------------
     1       0    0    0    0            4
-------------------------------------------------


Percentage of linked loci per locus (significance level=0.0500):
-----------------------------------------------------------
y\Locus:       64      76     130     196   No. of Loci
-------------------------------------------------------------
     1        0.0     0.0     0.0     0.0            4
-------------------------------------------------------------


Remark: All these results can be found in the file: C:/Users/ma04426/OneDrive - University of Surrey/Article 2_Population_genetics_MOI_ gene flow/COX1 cutoff_2000 data analysis/AMOVA using Arlequin/AMOVA_Sheep_Cattle_Arlequin/output.res/ld_dis.xl


--------------------
Loci 64 and 76
--------------------

  1: Observed contingency table

Locus64\Locus76|   T|   G|
              T|   1|   0|   1
              C|   0|   1|   1
               |   1|   1|
  Total number of gametes : 2

  2: Expected table

Locus64\Locus76|       T|       G|
              T|    0.50|    0.50|
              C|    0.50|    0.50|

--------------------
Loci 64 and 130
--------------------

  1: Observed contingency table

Locus64\Locus130|   T|   G|
              T|   1|   0|   1
              C|   0|   1|   1
               |   1|   1|
  Total number of gametes : 2

  2: Expected table

Locus64\Locus130|       T|       G|
              T|    0.50|    0.50|
              C|    0.50|    0.50|

--------------------
Loci 76 and 130
--------------------

  1: Observed contingency table

Locus76\Locus130|   T|   G|
              T|   1|   0|   1
              G|   0|   1|   1
               |   1|   1|
  Total number of gametes : 2

  2: Expected table

Locus76\Locus130|       T|       G|
              T|    0.50|    0.50|
              G|    0.50|    0.50|

--------------------
Loci 64 and 196
--------------------

  1: Observed contingency table

Locus64\Locus196|   A|   G|
              T|   1|   0|   1
              C|   0|   1|   1
               |   1|   1|
  Total number of gametes : 2

  2: Expected table

Locus64\Locus196|       A|       G|
              T|    0.50|    0.50|
              C|    0.50|    0.50|

--------------------
Loci 76 and 196
--------------------

  1: Observed contingency table

Locus76\Locus196|   A|   G|
              T|   1|   0|   1
              G|   0|   1|   1
               |   1|   1|
  Total number of gametes : 2

  2: Expected table

Locus76\Locus196|       A|       G|
              T|    0.50|    0.50|
              G|    0.50|    0.50|

--------------------
Loci 130 and 196
--------------------

  1: Observed contingency table

Locus130\Locus196|   A|   G|
              T|   1|   0|   1
              G|   0|   1|   1
               |   1|   1|
  Total number of gametes : 2

  2: Expected table

Locus130\Locus196|       A|       G|
              T|    0.50|    0.50|
              G|    0.50|    0.50|
</data>

 <A NAME="01_01_26at11_39_14_group31"></A> 
<data>


===============================================================================
== Sample : 	P39S
===============================================================================


===============================
== Standard diversity indices : (P39S)
===============================

Reference: </data>
<Reference>Nei, M., 1987.</Reference>
<data>
No. of gene copies       : 3
No. of sequences         : 3
No. of loci              : 319
No. of usable loci       : 312 loci with less than  5.00 % missing data
No. of polymorphic sites : 5


Results are only shown for polymorphic loci
-------------------------------------------------
           Num.
           gene     Num.        Exp.
Locus#    copies   alleles       Het
-------------------------------------------------
    65         3         2   0.66667
    77         3         2   0.66667
   131         3         2   0.66667
   197         3         2   0.66667
   225         3         2   0.66667
-------------------------------------------------
  Mean     3.000     2.000   0.66667
  s.d.     0.000     0.000   0.00000
-------------------------------------------------


Haplotype-level computations
----------------------------

Sum of square freqs.     :  0.3333
Gene diversity           :  1.0000 +/-  0.2722

(Standard deviation is for the sampling process)

================================
== Molecular diversity indices : (P39S)
================================

</data>
<Reference>Tajima, F., 1983.</Reference>
<Reference>Tajima, F. 1993.</Reference>
<Reference>Nei, M., 1987.</Reference>
<Reference>Zouros, E., 1979.</Reference>
<Reference>Ewens, W.J. 1972.</Reference>
<data>
Sample size                                  : 3.0000
No. of haplotypes                            : 3

Deletion weight                              : 1.0000
Transition weight                            : 1.0000
Transversion weight                          : 1.0000
Allowed level of missing data                : 5.0000 %
Number of observed transitions               : 3
Number of observed transversions             : 2
Number of substitutions                      : 5
Number of observed indels                    : 0
Number of polymorphic sites                  : 5
Number of observed sites with transitions    : 3
Number of observed sites with transversions  : 2
Number of observed sites with substitutions  : 5
Number of observed sites with indels         : 0
Number of observed nucleotide sites          : 319
Number of usable nucleotide sites            : 312

Nucleotide composition (Relative values)
   C : 10.42%
   T : 50.42%
   A : 14.11%
   G : 25.05%
   Total :100.00%


Distance method                              : Pairwise difference (no Gamma correction)

Inter-haplotypic distance matrix (s.d. above diagonal):

</data> <interHapDistMatrix pop="P39S" time="01/01/26 at 11:39:14">

                 p39s-asv9    p39s-asv2    p39s-asv1

    p39s-asv9                    2.2181       0.9984
    p39s-asv2       5.0000                    1.9871
    p39s-asv1       1.0000       4.0000             

</interHapDistMatrix> <data>


List of Haplotypes:

</data> <interHapDistMatrixLabels pop="P39S" time="01/01/26 at 11:39:14">

    p39s-asv9 : TTATAATGATTTTTTTCTTTTTGATGCCGGTGTTGATTGGGGGTTTTGGTAATTATTTGTTGCCCTTATTGTTAGGGATTCCTGATTTGAATTTGCCTCGTTTAAATGCTTTGAGTGCTTGGTTGTTATTGCCTGCTTGTGTTTGTTTGTCTTTTGGTTTGATAGGGGGTGTAGGTGTTGGTTGAACTTTTTATCCGCCTCTTTCTAGGTTGGATTATTCTAGGCGGGGGGTTGATTTTTTGATGTTTTCTCTTCATTTGGCTGGGGTTTCTAGTCTTTTAGGTTCTATTAAATTTATTTGTACTATTTTAG???????
    p39s-asv2 : TTATAATGATTTTTTTCTTTTTGATGCCGGTGTTGATTGGGGGTTTTGGTAATTATTTGTTGCCTTTATTGTTAGGTATTCCTGATTTGAATTTGCCTCGTTTAAATGCTTTGAGTGCTTGGTTGTTATTTCCTGCTTGTGTTTGTTTGTCTTTTGGTTTGATAGGGGGTGTAGGTGTTGGTTGAACTTTTTATCCACCTCTTTCTAGGTTGGATTATTCTAGGTGGGGGGTTGATTTTTTGATGTTTTCTCTTCATTTGGCTGGGGTTTCTAGTCTTTTAGGTTCTATTAAATTTATTTGTACTATTTTAGAGGTTAT
    p39s-asv1 : TTATAATGATTTTTTTCTTTTTGATGCCGGTGTTGATTGGGGGTTTTGGTAATTATTTGTTGCCCTTATTGTTAGGGATTCCTGATTTGAATTTGCCTCGTTTAAATGCTTTGAGTGCTTGGTTGTTATTGCCTGCTTGTGTTTGTTTGTCTTTTGGTTTGATAGGGGGTGTAGGTGTTGGTTGAACTTTTTATCCGCCTCTTTCTAGGTTGGATTATTCTAGGTGGGGGGTTGATTTTTTGATGTTTTCTCTTCATTTGGCTGGGGTTTCTAGTCTTTTAGGTTCTATTAAATTTATTTGTACTATTTTAGAGGTTAT

</interHapDistMatrixLabels> <data>


===========================================
MINIMUM SPANNING TREE between        3 OTUs
===========================================
Reference: </data>
<Reference>Rohlf, F.J., 1973.</Reference>
<data>

        OTU 1          OTU 2    Connection length
        =====          =====    =================
    p39s-asv9      p39s-asv1             1.00000
    p39s-asv1      p39s-asv2             4.00000


-------------------------------------------
NEXUS notation for MST
-------------------------------------------

#NEXUS
begin trees;  [NEXUS Treefile section generated by Arlequin]
tree P39S_MST = [&amp;U] (p39s-asv9:0, (p39s-asv1:0, p39s-asv2:4.00000):1.00000);
end;


===================================================================
Alternative connections between OTUs
to extend the minimum spanning tree into a MINIMUM SPANNING NETWORK
===================================================================

          OTU    List of alternative links
          ===    =========================


Mean number of pairwise differences          :     3.333333 +/-     2.323107

Nucleotide diversity (average over loci)     :     0.010684 +/-     0.009287

(Standard deviations are for both the sampling and the stochastic processes)

Unable to compute Theta(Hom) when all gene copies are different

Unable to compute Theta(k) when all gene copies are different

         Theta(S) :     3.333333
    S.D. Theta(S) :     2.323107

        Theta(Pi) :     3.333333
   S.D. Theta(Pi) :     2.897423

====================================
== Pairwise linkage disequilibrium : (P39S)
====================================

</data>
<Reference>Slatkin, M. 1994a.</Reference>
<Reference>Slatkin, M. and Excoffier, L. 1996.</Reference>
<Reference>Lewontin, R. C., and K. Kojima 1960.</Reference>
<data>
Test of linkage disequilibrium for all pairs of loci:
-----------------------------------------------------


Exact test using a Markov chain :
Chain length     :10000
Dememorization   :1000
Note: The test is only performed for polymorphic pairs of loci

Pair (64, 76) Exact P=0.337822  +-  0.004812 (10100 Steps done)
Pair (64, 130) Exact P=0.334851  +-  0.004422 (10100 Steps done)
Pair (76, 130) Exact P=0.339208  +-  0.004162 (10100 Steps done)
Pair (64, 196) Exact P=0.344851  +-  0.004356 (10100 Steps done)
Pair (76, 196) Exact P=0.333861  +-  0.005039 (10100 Steps done)
Pair (130, 196) Exact P=0.328713  +-  0.004776 (10100 Steps done)
Pair (64, 224) Exact P=1.000000  +-  0.000000 (10100 Steps done)
Pair (76, 224) Exact P=1.000000  +-  0.000000 (10100 Steps done)
Pair (130, 224) Exact P=1.000000  +-  0.000000 (10100 Steps done)
Pair (196, 224) Exact P=1.000000  +-  0.000000 (10100 Steps done)

Table of significant linkage disequilibrium (significance level=0.0500):

          --------------------
Locus  # | 64| 76|130|196|224|
          --------------------
      64 |  *   -   -   -   - 
      76 |  -   *   -   -   - 
     130 |  -   -   *   -   - 
     196 |  -   -   -   *   - 
     224 |  -   -   -   -   * 

Number of linked loci per polymorphic locus (significance level=0.0500):
----------------------------------------------------
y\Locus:    64   76  130  196  224   No. of Loci
------------------------------------------------------
     1       0    0    0    0    0            5
------------------------------------------------------


Percentage of linked loci per locus (significance level=0.0500):
-------------------------------------------------------------------
y\Locus:       64      76     130     196     224   No. of Loci
---------------------------------------------------------------------
     1        0.0     0.0     0.0     0.0     0.0            5
---------------------------------------------------------------------


Remark: All these results can be found in the file: C:/Users/ma04426/OneDrive - University of Surrey/Article 2_Population_genetics_MOI_ gene flow/COX1 cutoff_2000 data analysis/AMOVA using Arlequin/AMOVA_Sheep_Cattle_Arlequin/output.res/ld_dis.xl


--------------------
Loci 64 and 76
--------------------

  1: Observed contingency table

Locus64\Locus76|   G|   T|
              C|   2|   0|   2
              T|   0|   1|   1
               |   2|   1|
  Total number of gametes : 3

  2: Expected table

Locus64\Locus76|       G|       T|
              C|    1.33|    0.67|
              T|    0.67|    0.33|

--------------------
Loci 64 and 130
--------------------

  1: Observed contingency table

Locus64\Locus130|   G|   T|
              C|   2|   0|   2
              T|   0|   1|   1
               |   2|   1|
  Total number of gametes : 3

  2: Expected table

Locus64\Locus130|       G|       T|
              C|    1.33|    0.67|
              T|    0.67|    0.33|

--------------------
Loci 76 and 130
--------------------

  1: Observed contingency table

Locus76\Locus130|   G|   T|
              G|   2|   0|   2
              T|   0|   1|   1
               |   2|   1|
  Total number of gametes : 3

  2: Expected table

Locus76\Locus130|       G|       T|
              G|    1.33|    0.67|
              T|    0.67|    0.33|

--------------------
Loci 64 and 196
--------------------

  1: Observed contingency table

Locus64\Locus196|   G|   A|
              C|   2|   0|   2
              T|   0|   1|   1
               |   2|   1|
  Total number of gametes : 3

  2: Expected table

Locus64\Locus196|       G|       A|
              C|    1.33|    0.67|
              T|    0.67|    0.33|

--------------------
Loci 76 and 196
--------------------

  1: Observed contingency table

Locus76\Locus196|   G|   A|
              G|   2|   0|   2
              T|   0|   1|   1
               |   2|   1|
  Total number of gametes : 3

  2: Expected table

Locus76\Locus196|       G|       A|
              G|    1.33|    0.67|
              T|    0.67|    0.33|

--------------------
Loci 130 and 196
--------------------

  1: Observed contingency table

Locus130\Locus196|   G|   A|
              G|   2|   0|   2
              T|   0|   1|   1
               |   2|   1|
  Total number of gametes : 3

  2: Expected table

Locus130\Locus196|       G|       A|
              G|    1.33|    0.67|
              T|    0.67|    0.33|

--------------------
Loci 64 and 224
--------------------

  1: Observed contingency table

Locus64\Locus224|   C|   T|
              C|   1|   1|   2
              T|   0|   1|   1
               |   1|   2|
  Total number of gametes : 3

  2: Expected table

Locus64\Locus224|       C|       T|
              C|    0.67|    1.33|
              T|    0.33|    0.67|

--------------------
Loci 76 and 224
--------------------

  1: Observed contingency table

Locus76\Locus224|   C|   T|
              G|   1|   1|   2
              T|   0|   1|   1
               |   1|   2|
  Total number of gametes : 3

  2: Expected table

Locus76\Locus224|       C|       T|
              G|    0.67|    1.33|
              T|    0.33|    0.67|

--------------------
Loci 130 and 224
--------------------

  1: Observed contingency table

Locus130\Locus224|   C|   T|
              G|   1|   1|   2
              T|   0|   1|   1
               |   1|   2|
  Total number of gametes : 3

  2: Expected table

Locus130\Locus224|       C|       T|
              G|    0.67|    1.33|
              T|    0.33|    0.67|

--------------------
Loci 196 and 224
--------------------

  1: Observed contingency table

Locus196\Locus224|   C|   T|
              G|   1|   1|   2
              A|   0|   1|   1
               |   1|   2|
  Total number of gametes : 3

  2: Expected table

Locus196\Locus224|       C|       T|
              G|    0.67|    1.33|
              A|    0.33|    0.67|
</data>

 <A NAME="01_01_26at11_39_14_group32"></A> 
<data>


===============================================================================
== Sample : 	P3C
===============================================================================


===============================
== Standard diversity indices : (P3C)
===============================

Reference: </data>
<Reference>Nei, M., 1987.</Reference>
<data>
No. of gene copies       : 3
No. of sequences         : 3
No. of loci              : 319
No. of usable loci       : 319 loci with less than  5.00 % missing data
No. of polymorphic sites : 5


Results are only shown for polymorphic loci
-------------------------------------------------
           Num.
           gene     Num.        Exp.
Locus#    copies   alleles       Het
-------------------------------------------------
    44         3         2   0.66667
    65         3         2   0.66667
    77         3         2   0.66667
   131         3         2   0.66667
   197         3         2   0.66667
-------------------------------------------------
  Mean     3.000     2.000   0.66667
  s.d.     0.000     0.000   0.00000
-------------------------------------------------


Haplotype-level computations
----------------------------

Sum of square freqs.     :  0.3333
Gene diversity           :  1.0000 +/-  0.2722

(Standard deviation is for the sampling process)

================================
== Molecular diversity indices : (P3C)
================================

</data>
<Reference>Tajima, F., 1983.</Reference>
<Reference>Tajima, F. 1993.</Reference>
<Reference>Nei, M., 1987.</Reference>
<Reference>Zouros, E., 1979.</Reference>
<Reference>Ewens, W.J. 1972.</Reference>
<data>
Sample size                                  : 3.0000
No. of haplotypes                            : 3

Deletion weight                              : 1.0000
Transition weight                            : 1.0000
Transversion weight                          : 1.0000
Allowed level of missing data                : 5.0000 %
Number of observed transitions               : 2
Number of observed transversions             : 3
Number of substitutions                      : 5
Number of observed indels                    : 0
Number of polymorphic sites                  : 5
Number of observed sites with transitions    : 2
Number of observed sites with transversions  : 3
Number of observed sites with substitutions  : 5
Number of observed sites with indels         : 0
Number of observed nucleotide sites          : 319
Number of usable nucleotide sites            : 319

Nucleotide composition (Relative values)
   C : 10.14%
   T : 50.57%
   A : 14.21%
   G : 25.08%
   Total :100.00%


Distance method                              : Pairwise difference (no Gamma correction)

Inter-haplotypic distance matrix (s.d. above diagonal):

</data> <interHapDistMatrix pop="P3C" time="01/01/26 at 11:39:14">

                 p3c-asv11     p3c-asv2     p3c-asv1

    p3c-asv11                    1.7239       1.7239
     p3c-asv2       3.0000                    1.9874
     p3c-asv1       3.0000       4.0000             

</interHapDistMatrix> <data>


List of Haplotypes:

</data> <interHapDistMatrixLabels pop="P3C" time="01/01/26 at 11:39:14">

    p3c-asv11 : TTATAATGATTTTTTTCTTTTTGATGCCGGTGTTGATTGGGGGGTTTGGTAATTATTTGTTGCCTTTATTGTTAGGTATTCCTGATTTGAATTTGCCTCGTTTAAATGCTTTGAGTGCTTGGTTGTTATTGCCTGCTTGTGTTTGTTTGTCTTTTGGTTTGATAGGGGGTGTAGGTGTTGGTTGAACTTTTTATCCGCCTCTTTCTAGGTTGGATTATTCTAGGTGGGGGGTTGATTTTTTGATGTTTTCTCTTCATTTGGCTGGGGTTTCTAGTCTTTTAGGTTCTATTAAATTTATTTGTACTATTTTAGAGGTTAT
     p3c-asv2 : TTATAATGATTTTTTTCTTTTTGATGCCGGTGTTGATTGGGGGTTTTGGTAATTATTTGTTGCCTTTATTGTTAGGTATTCCTGATTTGAATTTGCCTCGTTTAAATGCTTTGAGTGCTTGGTTGTTATTTCCTGCTTGTGTTTGTTTGTCTTTTGGTTTGATAGGGGGTGTAGGTGTTGGTTGAACTTTTTATCCACCTCTTTCTAGGTTGGATTATTCTAGGTGGGGGGTTGATTTTTTGATGTTTTCTCTTCATTTGGCTGGGGTTTCTAGTCTTTTAGGTTCTATTAAATTTATTTGTACTATTTTAGAGGTTAT
     p3c-asv1 : TTATAATGATTTTTTTCTTTTTGATGCCGGTGTTGATTGGGGGTTTTGGTAATTATTTGTTGCCCTTATTGTTAGGGATTCCTGATTTGAATTTGCCTCGTTTAAATGCTTTGAGTGCTTGGTTGTTATTGCCTGCTTGTGTTTGTTTGTCTTTTGGTTTGATAGGGGGTGTAGGTGTTGGTTGAACTTTTTATCCGCCTCTTTCTAGGTTGGATTATTCTAGGTGGGGGGTTGATTTTTTGATGTTTTCTCTTCATTTGGCTGGGGTTTCTAGTCTTTTAGGTTCTATTAAATTTATTTGTACTATTTTAGAGGTTAT

</interHapDistMatrixLabels> <data>


===========================================
MINIMUM SPANNING TREE between        3 OTUs
===========================================
Reference: </data>
<Reference>Rohlf, F.J., 1973.</Reference>
<data>

        OTU 1          OTU 2    Connection length
        =====          =====    =================
    p3c-asv11       p3c-asv2             3.00000
    p3c-asv11       p3c-asv1             3.00000


-------------------------------------------
NEXUS notation for MST
-------------------------------------------

#NEXUS
begin trees;  [NEXUS Treefile section generated by Arlequin]
tree P3C_MST = [&amp;U] ((p3c-asv11:0, p3c-asv1:3.00000):0, p3c-asv2:3.00000);
end;


===================================================================
Alternative connections between OTUs
to extend the minimum spanning tree into a MINIMUM SPANNING NETWORK
===================================================================

          OTU    List of alternative links
          ===    =========================


Mean number of pairwise differences          :     3.333333 +/-     2.323107

Nucleotide diversity (average over loci)     :     0.010449 +/-     0.009083

(Standard deviations are for both the sampling and the stochastic processes)

Unable to compute Theta(Hom) when all gene copies are different

Unable to compute Theta(k) when all gene copies are different

         Theta(S) :     3.333333
    S.D. Theta(S) :     2.323107

        Theta(Pi) :     3.333333
   S.D. Theta(Pi) :     2.897423

====================================
== Pairwise linkage disequilibrium : (P3C)
====================================

</data>
<Reference>Slatkin, M. 1994a.</Reference>
<Reference>Slatkin, M. and Excoffier, L. 1996.</Reference>
<Reference>Lewontin, R. C., and K. Kojima 1960.</Reference>
<data>
Test of linkage disequilibrium for all pairs of loci:
-----------------------------------------------------


Exact test using a Markov chain :
Chain length     :10000
Dememorization   :1000
Note: The test is only performed for polymorphic pairs of loci

Pair (43, 64) Exact P=1.000000  +-  0.000000 (10100 Steps done)
Pair (43, 76) Exact P=1.000000  +-  0.000000 (10100 Steps done)
Pair (64, 76) Exact P=0.338812  +-  0.005172 (10100 Steps done)
Pair (43, 130) Exact P=1.000000  +-  0.000000 (10100 Steps done)
Pair (64, 130) Exact P=1.000000  +-  0.000000 (10100 Steps done)
Pair (76, 130) Exact P=1.000000  +-  0.000000 (10100 Steps done)
Pair (43, 196) Exact P=1.000000  +-  0.000000 (10100 Steps done)
Pair (64, 196) Exact P=1.000000  +-  0.000000 (10100 Steps done)
Pair (76, 196) Exact P=1.000000  +-  0.000000 (10100 Steps done)
Pair (130, 196) Exact P=0.326436  +-  0.004343 (10100 Steps done)

Table of significant linkage disequilibrium (significance level=0.0500):

          --------------------
Locus  # | 43| 64| 76|130|196|
          --------------------
      43 |  *   -   -   -   - 
      64 |  -   *   -   -   - 
      76 |  -   -   *   -   - 
     130 |  -   -   -   *   - 
     196 |  -   -   -   -   * 

Number of linked loci per polymorphic locus (significance level=0.0500):
----------------------------------------------------
y\Locus:    43   64   76  130  196   No. of Loci
------------------------------------------------------
     1       0    0    0    0    0            5
------------------------------------------------------


Percentage of linked loci per locus (significance level=0.0500):
-------------------------------------------------------------------
y\Locus:       43      64      76     130     196   No. of Loci
---------------------------------------------------------------------
     1        0.0     0.0     0.0     0.0     0.0            5
---------------------------------------------------------------------


Remark: All these results can be found in the file: C:/Users/ma04426/OneDrive - University of Surrey/Article 2_Population_genetics_MOI_ gene flow/COX1 cutoff_2000 data analysis/AMOVA using Arlequin/AMOVA_Sheep_Cattle_Arlequin/output.res/ld_dis.xl


--------------------
Loci 43 and 64
--------------------

  1: Observed contingency table

Locus43\Locus64|   T|   C|
              G|   1|   0|   1
              T|   1|   1|   2
               |   2|   1|
  Total number of gametes : 3

  2: Expected table

Locus43\Locus64|       T|       C|
              G|    0.67|    0.33|
              T|    1.33|    0.67|

--------------------
Loci 43 and 76
--------------------

  1: Observed contingency table

Locus43\Locus76|   T|   G|
              G|   1|   0|   1
              T|   1|   1|   2
               |   2|   1|
  Total number of gametes : 3

  2: Expected table

Locus43\Locus76|       T|       G|
              G|    0.67|    0.33|
              T|    1.33|    0.67|

--------------------
Loci 64 and 76
--------------------

  1: Observed contingency table

Locus64\Locus76|   T|   G|
              T|   2|   0|   2
              C|   0|   1|   1
               |   2|   1|
  Total number of gametes : 3

  2: Expected table

Locus64\Locus76|       T|       G|
              T|    1.33|    0.67|
              C|    0.67|    0.33|

--------------------
Loci 43 and 130
--------------------

  1: Observed contingency table

Locus43\Locus130|   G|   T|
              G|   1|   0|   1
              T|   1|   1|   2
               |   2|   1|
  Total number of gametes : 3

  2: Expected table

Locus43\Locus130|       G|       T|
              G|    0.67|    0.33|
              T|    1.33|    0.67|

--------------------
Loci 64 and 130
--------------------

  1: Observed contingency table

Locus64\Locus130|   G|   T|
              T|   1|   1|   2
              C|   1|   0|   1
               |   2|   1|
  Total number of gametes : 3

  2: Expected table

Locus64\Locus130|       G|       T|
              T|    1.33|    0.67|
              C|    0.67|    0.33|

--------------------
Loci 76 and 130
--------------------

  1: Observed contingency table

Locus76\Locus130|   G|   T|
              T|   1|   1|   2
              G|   1|   0|   1
               |   2|   1|
  Total number of gametes : 3

  2: Expected table

Locus76\Locus130|       G|       T|
              T|    1.33|    0.67|
              G|    0.67|    0.33|

--------------------
Loci 43 and 196
--------------------

  1: Observed contingency table

Locus43\Locus196|   G|   A|
              G|   1|   0|   1
              T|   1|   1|   2
               |   2|   1|
  Total number of gametes : 3

  2: Expected table

Locus43\Locus196|       G|       A|
              G|    0.67|    0.33|
              T|    1.33|    0.67|

--------------------
Loci 64 and 196
--------------------

  1: Observed contingency table

Locus64\Locus196|   G|   A|
              T|   1|   1|   2
              C|   1|   0|   1
               |   2|   1|
  Total number of gametes : 3

  2: Expected table

Locus64\Locus196|       G|       A|
              T|    1.33|    0.67|
              C|    0.67|    0.33|

--------------------
Loci 76 and 196
--------------------

  1: Observed contingency table

Locus76\Locus196|   G|   A|
              T|   1|   1|   2
              G|   1|   0|   1
               |   2|   1|
  Total number of gametes : 3

  2: Expected table

Locus76\Locus196|       G|       A|
              T|    1.33|    0.67|
              G|    0.67|    0.33|

--------------------
Loci 130 and 196
--------------------

  1: Observed contingency table

Locus130\Locus196|   G|   A|
              G|   2|   0|   2
              T|   0|   1|   1
               |   2|   1|
  Total number of gametes : 3

  2: Expected table

Locus130\Locus196|       G|       A|
              G|    1.33|    0.67|
              T|    0.67|    0.33|
</data>

 <A NAME="01_01_26at11_39_14_group33"></A> 
<data>


===============================================================================
== Sample : 	P40S
===============================================================================


===============================
== Standard diversity indices : (P40S)
===============================

Reference: </data>
<Reference>Nei, M., 1987.</Reference>
<data>
No. of gene copies       : 2
No. of sequences         : 2
No. of loci              : 319
No. of usable loci       : 319 loci with less than  5.00 % missing data
No. of polymorphic sites : 4


Results are only shown for polymorphic loci
-------------------------------------------------
           Num.
           gene     Num.        Exp.
Locus#    copies   alleles       Het
-------------------------------------------------
    65         2         2   1.00000
    77         2         2   1.00000
   131         2         2   1.00000
   197         2         2   1.00000
-------------------------------------------------
  Mean     2.000     2.000   1.00000
  s.d.     0.000     0.000   0.00000
-------------------------------------------------


Haplotype-level computations
----------------------------

Sum of square freqs.     :  0.5000
Gene diversity           :  1.0000 +/-  0.5000

(Standard deviation is for the sampling process)

================================
== Molecular diversity indices : (P40S)
================================

</data>
<Reference>Tajima, F., 1983.</Reference>
<Reference>Tajima, F. 1993.</Reference>
<Reference>Nei, M., 1987.</Reference>
<Reference>Zouros, E., 1979.</Reference>
<Reference>Ewens, W.J. 1972.</Reference>
<data>
Sample size                                  : 2.0000
No. of haplotypes                            : 2

Deletion weight                              : 1.0000
Transition weight                            : 1.0000
Transversion weight                          : 1.0000
Allowed level of missing data                : 5.0000 %
Number of observed transitions               : 2
Number of observed transversions             : 2
Number of substitutions                      : 4
Number of observed indels                    : 0
Number of polymorphic sites                  : 4
Number of observed sites with transitions    : 2
Number of observed sites with transversions  : 2
Number of observed sites with substitutions  : 4
Number of observed sites with indels         : 0
Number of observed nucleotide sites          : 319
Number of usable nucleotide sites            : 319

Nucleotide composition (Relative values)
   C : 10.19%
   T : 50.63%
   A : 14.26%
   G : 24.92%
   Total :100.00%


Distance method                              : Pairwise difference (no Gamma correction)

Inter-haplotypic distance matrix (s.d. above diagonal):

</data> <interHapDistMatrix pop="P40S" time="01/01/26 at 11:39:14">

                 p40s-asv2    p40s-asv1

    p40s-asv2                    1.9874
    p40s-asv1       4.0000             

</interHapDistMatrix> <data>


List of Haplotypes:

</data> <interHapDistMatrixLabels pop="P40S" time="01/01/26 at 11:39:14">

    p40s-asv2 : TTATAATGATTTTTTTCTTTTTGATGCCGGTGTTGATTGGGGGTTTTGGTAATTATTTGTTGCCTTTATTGTTAGGTATTCCTGATTTGAATTTGCCTCGTTTAAATGCTTTGAGTGCTTGGTTGTTATTTCCTGCTTGTGTTTGTTTGTCTTTTGGTTTGATAGGGGGTGTAGGTGTTGGTTGAACTTTTTATCCACCTCTTTCTAGGTTGGATTATTCTAGGTGGGGGGTTGATTTTTTGATGTTTTCTCTTCATTTGGCTGGGGTTTCTAGTCTTTTAGGTTCTATTAAATTTATTTGTACTATTTTAGAGGTTAT
    p40s-asv1 : TTATAATGATTTTTTTCTTTTTGATGCCGGTGTTGATTGGGGGTTTTGGTAATTATTTGTTGCCCTTATTGTTAGGGATTCCTGATTTGAATTTGCCTCGTTTAAATGCTTTGAGTGCTTGGTTGTTATTGCCTGCTTGTGTTTGTTTGTCTTTTGGTTTGATAGGGGGTGTAGGTGTTGGTTGAACTTTTTATCCGCCTCTTTCTAGGTTGGATTATTCTAGGTGGGGGGTTGATTTTTTGATGTTTTCTCTTCATTTGGCTGGGGTTTCTAGTCTTTTAGGTTCTATTAAATTTATTTGTACTATTTTAGAGGTTAT

</interHapDistMatrixLabels> <data>


===========================================
MINIMUM SPANNING TREE between        2 OTUs
===========================================
Reference: </data>
<Reference>Rohlf, F.J., 1973.</Reference>
<data>

        OTU 1          OTU 2    Connection length
        =====          =====    =================
    p40s-asv2      p40s-asv1             4.00000


-------------------------------------------
NEXUS notation for MST
-------------------------------------------

#NEXUS
begin trees;  [NEXUS Treefile section generated by Arlequin]
tree P40S_MST = [&amp;U] (p40s-asv2:0, p40s-asv1:4.00000);
end;


===================================================================
Alternative connections between OTUs
to extend the minimum spanning tree into a MINIMUM SPANNING NETWORK
===================================================================

          OTU    List of alternative links
          ===    =========================


Mean number of pairwise differences          :     4.000000 +/-     3.162278

Nucleotide diversity (average over loci)     :     0.012539 +/-     0.014019

(Standard deviations are for both the sampling and the stochastic processes)

Unable to compute Theta(Hom) when all gene copies are different

Unable to compute Theta(k) when all gene copies are different

         Theta(S) :     4.000000
    S.D. Theta(S) :     3.162278

        Theta(Pi) :     4.000000
   S.D. Theta(Pi) :     4.472136

====================================
== Pairwise linkage disequilibrium : (P40S)
====================================

</data>
<Reference>Slatkin, M. 1994a.</Reference>
<Reference>Slatkin, M. and Excoffier, L. 1996.</Reference>
<Reference>Lewontin, R. C., and K. Kojima 1960.</Reference>
<data>
Test of linkage disequilibrium for all pairs of loci:
-----------------------------------------------------


Exact test using a Markov chain :
Chain length     :10000
Dememorization   :1000
Note: The test is only performed for polymorphic pairs of loci

Pair (64, 76) Exact P=1.000000  +-  0.000000 (10100 Steps done)
Pair (64, 130) Exact P=1.000000  +-  0.000000 (10100 Steps done)
Pair (76, 130) Exact P=1.000000  +-  0.000000 (10100 Steps done)
Pair (64, 196) Exact P=1.000000  +-  0.000000 (10100 Steps done)
Pair (76, 196) Exact P=1.000000  +-  0.000000 (10100 Steps done)
Pair (130, 196) Exact P=1.000000  +-  0.000000 (10100 Steps done)

Table of significant linkage disequilibrium (significance level=0.0500):

          ----------------
Locus  # | 64| 76|130|196|
          ----------------
      64 |  *   -   -   - 
      76 |  -   *   -   - 
     130 |  -   -   *   - 
     196 |  -   -   -   * 

Number of linked loci per polymorphic locus (significance level=0.0500):
-----------------------------------------------
y\Locus:    64   76  130  196   No. of Loci
-------------------------------------------------
     1       0    0    0    0            4
-------------------------------------------------


Percentage of linked loci per locus (significance level=0.0500):
-----------------------------------------------------------
y\Locus:       64      76     130     196   No. of Loci
-------------------------------------------------------------
     1        0.0     0.0     0.0     0.0            4
-------------------------------------------------------------


Remark: All these results can be found in the file: C:/Users/ma04426/OneDrive - University of Surrey/Article 2_Population_genetics_MOI_ gene flow/COX1 cutoff_2000 data analysis/AMOVA using Arlequin/AMOVA_Sheep_Cattle_Arlequin/output.res/ld_dis.xl


--------------------
Loci 64 and 76
--------------------

  1: Observed contingency table

Locus64\Locus76|   T|   G|
              T|   1|   0|   1
              C|   0|   1|   1
               |   1|   1|
  Total number of gametes : 2

  2: Expected table

Locus64\Locus76|       T|       G|
              T|    0.50|    0.50|
              C|    0.50|    0.50|

--------------------
Loci 64 and 130
--------------------

  1: Observed contingency table

Locus64\Locus130|   T|   G|
              T|   1|   0|   1
              C|   0|   1|   1
               |   1|   1|
  Total number of gametes : 2

  2: Expected table

Locus64\Locus130|       T|       G|
              T|    0.50|    0.50|
              C|    0.50|    0.50|

--------------------
Loci 76 and 130
--------------------

  1: Observed contingency table

Locus76\Locus130|   T|   G|
              T|   1|   0|   1
              G|   0|   1|   1
               |   1|   1|
  Total number of gametes : 2

  2: Expected table

Locus76\Locus130|       T|       G|
              T|    0.50|    0.50|
              G|    0.50|    0.50|

--------------------
Loci 64 and 196
--------------------

  1: Observed contingency table

Locus64\Locus196|   A|   G|
              T|   1|   0|   1
              C|   0|   1|   1
               |   1|   1|
  Total number of gametes : 2

  2: Expected table

Locus64\Locus196|       A|       G|
              T|    0.50|    0.50|
              C|    0.50|    0.50|

--------------------
Loci 76 and 196
--------------------

  1: Observed contingency table

Locus76\Locus196|   A|   G|
              T|   1|   0|   1
              G|   0|   1|   1
               |   1|   1|
  Total number of gametes : 2

  2: Expected table

Locus76\Locus196|       A|       G|
              T|    0.50|    0.50|
              G|    0.50|    0.50|

--------------------
Loci 130 and 196
--------------------

  1: Observed contingency table

Locus130\Locus196|   A|   G|
              T|   1|   0|   1
              G|   0|   1|   1
               |   1|   1|
  Total number of gametes : 2

  2: Expected table

Locus130\Locus196|       A|       G|
              T|    0.50|    0.50|
              G|    0.50|    0.50|
</data>

 <A NAME="01_01_26at11_39_14_group34"></A> 
<data>


===============================================================================
== Sample : 	P41S
===============================================================================


===============================
== Standard diversity indices : (P41S)
===============================

Reference: </data>
<Reference>Nei, M., 1987.</Reference>
<data>
No. of gene copies       : 2
No. of sequences         : 2
No. of loci              : 319
No. of usable loci       : 319 loci with less than  5.00 % missing data
No. of polymorphic sites : 4


Results are only shown for polymorphic loci
-------------------------------------------------
           Num.
           gene     Num.        Exp.
Locus#    copies   alleles       Het
-------------------------------------------------
    65         2         2   1.00000
    77         2         2   1.00000
   131         2         2   1.00000
   197         2         2   1.00000
-------------------------------------------------
  Mean     2.000     2.000   1.00000
  s.d.     0.000     0.000   0.00000
-------------------------------------------------


Haplotype-level computations
----------------------------

Sum of square freqs.     :  0.5000
Gene diversity           :  1.0000 +/-  0.5000

(Standard deviation is for the sampling process)

================================
== Molecular diversity indices : (P41S)
================================

</data>
<Reference>Tajima, F., 1983.</Reference>
<Reference>Tajima, F. 1993.</Reference>
<Reference>Nei, M., 1987.</Reference>
<Reference>Zouros, E., 1979.</Reference>
<Reference>Ewens, W.J. 1972.</Reference>
<data>
Sample size                                  : 2.0000
No. of haplotypes                            : 2

Deletion weight                              : 1.0000
Transition weight                            : 1.0000
Transversion weight                          : 1.0000
Allowed level of missing data                : 5.0000 %
Number of observed transitions               : 2
Number of observed transversions             : 2
Number of substitutions                      : 4
Number of observed indels                    : 0
Number of polymorphic sites                  : 4
Number of observed sites with transitions    : 2
Number of observed sites with transversions  : 2
Number of observed sites with substitutions  : 4
Number of observed sites with indels         : 0
Number of observed nucleotide sites          : 319
Number of usable nucleotide sites            : 319

Nucleotide composition (Relative values)
   C : 10.19%
   T : 50.63%
   A : 14.26%
   G : 24.92%
   Total :100.00%


Distance method                              : Pairwise difference (no Gamma correction)

Inter-haplotypic distance matrix (s.d. above diagonal):

</data> <interHapDistMatrix pop="P41S" time="01/01/26 at 11:39:14">

                 p41s-asv2    p41s-asv1

    p41s-asv2                    1.9874
    p41s-asv1       4.0000             

</interHapDistMatrix> <data>


List of Haplotypes:

</data> <interHapDistMatrixLabels pop="P41S" time="01/01/26 at 11:39:14">

    p41s-asv2 : TTATAATGATTTTTTTCTTTTTGATGCCGGTGTTGATTGGGGGTTTTGGTAATTATTTGTTGCCTTTATTGTTAGGTATTCCTGATTTGAATTTGCCTCGTTTAAATGCTTTGAGTGCTTGGTTGTTATTTCCTGCTTGTGTTTGTTTGTCTTTTGGTTTGATAGGGGGTGTAGGTGTTGGTTGAACTTTTTATCCACCTCTTTCTAGGTTGGATTATTCTAGGTGGGGGGTTGATTTTTTGATGTTTTCTCTTCATTTGGCTGGGGTTTCTAGTCTTTTAGGTTCTATTAAATTTATTTGTACTATTTTAGAGGTTAT
    p41s-asv1 : TTATAATGATTTTTTTCTTTTTGATGCCGGTGTTGATTGGGGGTTTTGGTAATTATTTGTTGCCCTTATTGTTAGGGATTCCTGATTTGAATTTGCCTCGTTTAAATGCTTTGAGTGCTTGGTTGTTATTGCCTGCTTGTGTTTGTTTGTCTTTTGGTTTGATAGGGGGTGTAGGTGTTGGTTGAACTTTTTATCCGCCTCTTTCTAGGTTGGATTATTCTAGGTGGGGGGTTGATTTTTTGATGTTTTCTCTTCATTTGGCTGGGGTTTCTAGTCTTTTAGGTTCTATTAAATTTATTTGTACTATTTTAGAGGTTAT

</interHapDistMatrixLabels> <data>


===========================================
MINIMUM SPANNING TREE between        2 OTUs
===========================================
Reference: </data>
<Reference>Rohlf, F.J., 1973.</Reference>
<data>

        OTU 1          OTU 2    Connection length
        =====          =====    =================
    p41s-asv2      p41s-asv1             4.00000


-------------------------------------------
NEXUS notation for MST
-------------------------------------------

#NEXUS
begin trees;  [NEXUS Treefile section generated by Arlequin]
tree P41S_MST = [&amp;U] (p41s-asv2:0, p41s-asv1:4.00000);
end;


===================================================================
Alternative connections between OTUs
to extend the minimum spanning tree into a MINIMUM SPANNING NETWORK
===================================================================

          OTU    List of alternative links
          ===    =========================


Mean number of pairwise differences          :     4.000000 +/-     3.162278

Nucleotide diversity (average over loci)     :     0.012539 +/-     0.014019

(Standard deviations are for both the sampling and the stochastic processes)

Unable to compute Theta(Hom) when all gene copies are different

Unable to compute Theta(k) when all gene copies are different

         Theta(S) :     4.000000
    S.D. Theta(S) :     3.162278

        Theta(Pi) :     4.000000
   S.D. Theta(Pi) :     4.472136

====================================
== Pairwise linkage disequilibrium : (P41S)
====================================

</data>
<Reference>Slatkin, M. 1994a.</Reference>
<Reference>Slatkin, M. and Excoffier, L. 1996.</Reference>
<Reference>Lewontin, R. C., and K. Kojima 1960.</Reference>
<data>
Test of linkage disequilibrium for all pairs of loci:
-----------------------------------------------------


Exact test using a Markov chain :
Chain length     :10000
Dememorization   :1000
Note: The test is only performed for polymorphic pairs of loci

Pair (64, 76) Exact P=1.000000  +-  0.000000 (10100 Steps done)
Pair (64, 130) Exact P=1.000000  +-  0.000000 (10100 Steps done)
Pair (76, 130) Exact P=1.000000  +-  0.000000 (10100 Steps done)
Pair (64, 196) Exact P=1.000000  +-  0.000000 (10100 Steps done)
Pair (76, 196) Exact P=1.000000  +-  0.000000 (10100 Steps done)
Pair (130, 196) Exact P=1.000000  +-  0.000000 (10100 Steps done)

Table of significant linkage disequilibrium (significance level=0.0500):

          ----------------
Locus  # | 64| 76|130|196|
          ----------------
      64 |  *   -   -   - 
      76 |  -   *   -   - 
     130 |  -   -   *   - 
     196 |  -   -   -   * 

Number of linked loci per polymorphic locus (significance level=0.0500):
-----------------------------------------------
y\Locus:    64   76  130  196   No. of Loci
-------------------------------------------------
     1       0    0    0    0            4
-------------------------------------------------


Percentage of linked loci per locus (significance level=0.0500):
-----------------------------------------------------------
y\Locus:       64      76     130     196   No. of Loci
-------------------------------------------------------------
     1        0.0     0.0     0.0     0.0            4
-------------------------------------------------------------


Remark: All these results can be found in the file: C:/Users/ma04426/OneDrive - University of Surrey/Article 2_Population_genetics_MOI_ gene flow/COX1 cutoff_2000 data analysis/AMOVA using Arlequin/AMOVA_Sheep_Cattle_Arlequin/output.res/ld_dis.xl


--------------------
Loci 64 and 76
--------------------

  1: Observed contingency table

Locus64\Locus76|   T|   G|
              T|   1|   0|   1
              C|   0|   1|   1
               |   1|   1|
  Total number of gametes : 2

  2: Expected table

Locus64\Locus76|       T|       G|
              T|    0.50|    0.50|
              C|    0.50|    0.50|

--------------------
Loci 64 and 130
--------------------

  1: Observed contingency table

Locus64\Locus130|   T|   G|
              T|   1|   0|   1
              C|   0|   1|   1
               |   1|   1|
  Total number of gametes : 2

  2: Expected table

Locus64\Locus130|       T|       G|
              T|    0.50|    0.50|
              C|    0.50|    0.50|

--------------------
Loci 76 and 130
--------------------

  1: Observed contingency table

Locus76\Locus130|   T|   G|
              T|   1|   0|   1
              G|   0|   1|   1
               |   1|   1|
  Total number of gametes : 2

  2: Expected table

Locus76\Locus130|       T|       G|
              T|    0.50|    0.50|
              G|    0.50|    0.50|

--------------------
Loci 64 and 196
--------------------

  1: Observed contingency table

Locus64\Locus196|   A|   G|
              T|   1|   0|   1
              C|   0|   1|   1
               |   1|   1|
  Total number of gametes : 2

  2: Expected table

Locus64\Locus196|       A|       G|
              T|    0.50|    0.50|
              C|    0.50|    0.50|

--------------------
Loci 76 and 196
--------------------

  1: Observed contingency table

Locus76\Locus196|   A|   G|
              T|   1|   0|   1
              G|   0|   1|   1
               |   1|   1|
  Total number of gametes : 2

  2: Expected table

Locus76\Locus196|       A|       G|
              T|    0.50|    0.50|
              G|    0.50|    0.50|

--------------------
Loci 130 and 196
--------------------

  1: Observed contingency table

Locus130\Locus196|   A|   G|
              T|   1|   0|   1
              G|   0|   1|   1
               |   1|   1|
  Total number of gametes : 2

  2: Expected table

Locus130\Locus196|       A|       G|
              T|    0.50|    0.50|
              G|    0.50|    0.50|
</data>

 <A NAME="01_01_26at11_39_14_group35"></A> 
<data>


===============================================================================
== Sample : 	P42S
===============================================================================


===============================
== Standard diversity indices : (P42S)
===============================

Reference: </data>
<Reference>Nei, M., 1987.</Reference>
<data>
No. of gene copies       : 2
No. of sequences         : 2
No. of loci              : 319
No. of usable loci       : 319 loci with less than  5.00 % missing data
No. of polymorphic sites : 4


Results are only shown for polymorphic loci
-------------------------------------------------
           Num.
           gene     Num.        Exp.
Locus#    copies   alleles       Het
-------------------------------------------------
    65         2         2   1.00000
    77         2         2   1.00000
   131         2         2   1.00000
   197         2         2   1.00000
-------------------------------------------------
  Mean     2.000     2.000   1.00000
  s.d.     0.000     0.000   0.00000
-------------------------------------------------


Haplotype-level computations
----------------------------

Sum of square freqs.     :  0.5000
Gene diversity           :  1.0000 +/-  0.5000

(Standard deviation is for the sampling process)

================================
== Molecular diversity indices : (P42S)
================================

</data>
<Reference>Tajima, F., 1983.</Reference>
<Reference>Tajima, F. 1993.</Reference>
<Reference>Nei, M., 1987.</Reference>
<Reference>Zouros, E., 1979.</Reference>
<Reference>Ewens, W.J. 1972.</Reference>
<data>
Sample size                                  : 2.0000
No. of haplotypes                            : 2

Deletion weight                              : 1.0000
Transition weight                            : 1.0000
Transversion weight                          : 1.0000
Allowed level of missing data                : 5.0000 %
Number of observed transitions               : 2
Number of observed transversions             : 2
Number of substitutions                      : 4
Number of observed indels                    : 0
Number of polymorphic sites                  : 4
Number of observed sites with transitions    : 2
Number of observed sites with transversions  : 2
Number of observed sites with substitutions  : 4
Number of observed sites with indels         : 0
Number of observed nucleotide sites          : 319
Number of usable nucleotide sites            : 319

Nucleotide composition (Relative values)
   C : 10.19%
   T : 50.63%
   A : 14.26%
   G : 24.92%
   Total :100.00%


Distance method                              : Pairwise difference (no Gamma correction)

Inter-haplotypic distance matrix (s.d. above diagonal):

</data> <interHapDistMatrix pop="P42S" time="01/01/26 at 11:39:14">

                 p42s-asv2    p42s-asv1

    p42s-asv2                    1.9874
    p42s-asv1       4.0000             

</interHapDistMatrix> <data>


List of Haplotypes:

</data> <interHapDistMatrixLabels pop="P42S" time="01/01/26 at 11:39:14">

    p42s-asv2 : TTATAATGATTTTTTTCTTTTTGATGCCGGTGTTGATTGGGGGTTTTGGTAATTATTTGTTGCCTTTATTGTTAGGTATTCCTGATTTGAATTTGCCTCGTTTAAATGCTTTGAGTGCTTGGTTGTTATTTCCTGCTTGTGTTTGTTTGTCTTTTGGTTTGATAGGGGGTGTAGGTGTTGGTTGAACTTTTTATCCACCTCTTTCTAGGTTGGATTATTCTAGGTGGGGGGTTGATTTTTTGATGTTTTCTCTTCATTTGGCTGGGGTTTCTAGTCTTTTAGGTTCTATTAAATTTATTTGTACTATTTTAGAGGTTAT
    p42s-asv1 : TTATAATGATTTTTTTCTTTTTGATGCCGGTGTTGATTGGGGGTTTTGGTAATTATTTGTTGCCCTTATTGTTAGGGATTCCTGATTTGAATTTGCCTCGTTTAAATGCTTTGAGTGCTTGGTTGTTATTGCCTGCTTGTGTTTGTTTGTCTTTTGGTTTGATAGGGGGTGTAGGTGTTGGTTGAACTTTTTATCCGCCTCTTTCTAGGTTGGATTATTCTAGGTGGGGGGTTGATTTTTTGATGTTTTCTCTTCATTTGGCTGGGGTTTCTAGTCTTTTAGGTTCTATTAAATTTATTTGTACTATTTTAGAGGTTAT

</interHapDistMatrixLabels> <data>


===========================================
MINIMUM SPANNING TREE between        2 OTUs
===========================================
Reference: </data>
<Reference>Rohlf, F.J., 1973.</Reference>
<data>

        OTU 1          OTU 2    Connection length
        =====          =====    =================
    p42s-asv2      p42s-asv1             4.00000


-------------------------------------------
NEXUS notation for MST
-------------------------------------------

#NEXUS
begin trees;  [NEXUS Treefile section generated by Arlequin]
tree P42S_MST = [&amp;U] (p42s-asv2:0, p42s-asv1:4.00000);
end;


===================================================================
Alternative connections between OTUs
to extend the minimum spanning tree into a MINIMUM SPANNING NETWORK
===================================================================

          OTU    List of alternative links
          ===    =========================


Mean number of pairwise differences          :     4.000000 +/-     3.162278

Nucleotide diversity (average over loci)     :     0.012539 +/-     0.014019

(Standard deviations are for both the sampling and the stochastic processes)

Unable to compute Theta(Hom) when all gene copies are different

Unable to compute Theta(k) when all gene copies are different

         Theta(S) :     4.000000
    S.D. Theta(S) :     3.162278

        Theta(Pi) :     4.000000
   S.D. Theta(Pi) :     4.472136

====================================
== Pairwise linkage disequilibrium : (P42S)
====================================

</data>
<Reference>Slatkin, M. 1994a.</Reference>
<Reference>Slatkin, M. and Excoffier, L. 1996.</Reference>
<Reference>Lewontin, R. C., and K. Kojima 1960.</Reference>
<data>
Test of linkage disequilibrium for all pairs of loci:
-----------------------------------------------------


Exact test using a Markov chain :
Chain length     :10000
Dememorization   :1000
Note: The test is only performed for polymorphic pairs of loci

Pair (64, 76) Exact P=1.000000  +-  0.000000 (10100 Steps done)
Pair (64, 130) Exact P=1.000000  +-  0.000000 (10100 Steps done)
Pair (76, 130) Exact P=1.000000  +-  0.000000 (10100 Steps done)
Pair (64, 196) Exact P=1.000000  +-  0.000000 (10100 Steps done)
Pair (76, 196) Exact P=1.000000  +-  0.000000 (10100 Steps done)
Pair (130, 196) Exact P=1.000000  +-  0.000000 (10100 Steps done)

Table of significant linkage disequilibrium (significance level=0.0500):

          ----------------
Locus  # | 64| 76|130|196|
          ----------------
      64 |  *   -   -   - 
      76 |  -   *   -   - 
     130 |  -   -   *   - 
     196 |  -   -   -   * 

Number of linked loci per polymorphic locus (significance level=0.0500):
-----------------------------------------------
y\Locus:    64   76  130  196   No. of Loci
-------------------------------------------------
     1       0    0    0    0            4
-------------------------------------------------


Percentage of linked loci per locus (significance level=0.0500):
-----------------------------------------------------------
y\Locus:       64      76     130     196   No. of Loci
-------------------------------------------------------------
     1        0.0     0.0     0.0     0.0            4
-------------------------------------------------------------


Remark: All these results can be found in the file: C:/Users/ma04426/OneDrive - University of Surrey/Article 2_Population_genetics_MOI_ gene flow/COX1 cutoff_2000 data analysis/AMOVA using Arlequin/AMOVA_Sheep_Cattle_Arlequin/output.res/ld_dis.xl


--------------------
Loci 64 and 76
--------------------

  1: Observed contingency table

Locus64\Locus76|   T|   G|
              T|   1|   0|   1
              C|   0|   1|   1
               |   1|   1|
  Total number of gametes : 2

  2: Expected table

Locus64\Locus76|       T|       G|
              T|    0.50|    0.50|
              C|    0.50|    0.50|

--------------------
Loci 64 and 130
--------------------

  1: Observed contingency table

Locus64\Locus130|   T|   G|
              T|   1|   0|   1
              C|   0|   1|   1
               |   1|   1|
  Total number of gametes : 2

  2: Expected table

Locus64\Locus130|       T|       G|
              T|    0.50|    0.50|
              C|    0.50|    0.50|

--------------------
Loci 76 and 130
--------------------

  1: Observed contingency table

Locus76\Locus130|   T|   G|
              T|   1|   0|   1
              G|   0|   1|   1
               |   1|   1|
  Total number of gametes : 2

  2: Expected table

Locus76\Locus130|       T|       G|
              T|    0.50|    0.50|
              G|    0.50|    0.50|

--------------------
Loci 64 and 196
--------------------

  1: Observed contingency table

Locus64\Locus196|   A|   G|
              T|   1|   0|   1
              C|   0|   1|   1
               |   1|   1|
  Total number of gametes : 2

  2: Expected table

Locus64\Locus196|       A|       G|
              T|    0.50|    0.50|
              C|    0.50|    0.50|

--------------------
Loci 76 and 196
--------------------

  1: Observed contingency table

Locus76\Locus196|   A|   G|
              T|   1|   0|   1
              G|   0|   1|   1
               |   1|   1|
  Total number of gametes : 2

  2: Expected table

Locus76\Locus196|       A|       G|
              T|    0.50|    0.50|
              G|    0.50|    0.50|

--------------------
Loci 130 and 196
--------------------

  1: Observed contingency table

Locus130\Locus196|   A|   G|
              T|   1|   0|   1
              G|   0|   1|   1
               |   1|   1|
  Total number of gametes : 2

  2: Expected table

Locus130\Locus196|       A|       G|
              T|    0.50|    0.50|
              G|    0.50|    0.50|
</data>

 <A NAME="01_01_26at11_39_14_group36"></A> 
<data>


===============================================================================
== Sample : 	P4C
===============================================================================


===============================
== Standard diversity indices : (P4C)
===============================

Reference: </data>
<Reference>Nei, M., 1987.</Reference>
<data>
No. of gene copies       : 2
No. of sequences         : 2
No. of loci              : 319
No. of usable loci       : 319 loci with less than  5.00 % missing data
No. of polymorphic sites : 4


Results are only shown for polymorphic loci
-------------------------------------------------
           Num.
           gene     Num.        Exp.
Locus#    copies   alleles       Het
-------------------------------------------------
    65         2         2   1.00000
    77         2         2   1.00000
   131         2         2   1.00000
   197         2         2   1.00000
-------------------------------------------------
  Mean     2.000     2.000   1.00000
  s.d.     0.000     0.000   0.00000
-------------------------------------------------


Haplotype-level computations
----------------------------

Sum of square freqs.     :  0.5000
Gene diversity           :  1.0000 +/-  0.5000

(Standard deviation is for the sampling process)

================================
== Molecular diversity indices : (P4C)
================================

</data>
<Reference>Tajima, F., 1983.</Reference>
<Reference>Tajima, F. 1993.</Reference>
<Reference>Nei, M., 1987.</Reference>
<Reference>Zouros, E., 1979.</Reference>
<Reference>Ewens, W.J. 1972.</Reference>
<data>
Sample size                                  : 2.0000
No. of haplotypes                            : 2

Deletion weight                              : 1.0000
Transition weight                            : 1.0000
Transversion weight                          : 1.0000
Allowed level of missing data                : 5.0000 %
Number of observed transitions               : 2
Number of observed transversions             : 2
Number of substitutions                      : 4
Number of observed indels                    : 0
Number of polymorphic sites                  : 4
Number of observed sites with transitions    : 2
Number of observed sites with transversions  : 2
Number of observed sites with substitutions  : 4
Number of observed sites with indels         : 0
Number of observed nucleotide sites          : 319
Number of usable nucleotide sites            : 319

Nucleotide composition (Relative values)
   C : 10.19%
   T : 50.63%
   A : 14.26%
   G : 24.92%
   Total :100.00%


Distance method                              : Pairwise difference (no Gamma correction)

Inter-haplotypic distance matrix (s.d. above diagonal):

</data> <interHapDistMatrix pop="P4C" time="01/01/26 at 11:39:14">

                p4c-asv2    p4c-asv1

    p4c-asv2                  1.9874
    p4c-asv1      4.0000            

</interHapDistMatrix> <data>


List of Haplotypes:

</data> <interHapDistMatrixLabels pop="P4C" time="01/01/26 at 11:39:14">

    p4c-asv2 : TTATAATGATTTTTTTCTTTTTGATGCCGGTGTTGATTGGGGGTTTTGGTAATTATTTGTTGCCTTTATTGTTAGGTATTCCTGATTTGAATTTGCCTCGTTTAAATGCTTTGAGTGCTTGGTTGTTATTTCCTGCTTGTGTTTGTTTGTCTTTTGGTTTGATAGGGGGTGTAGGTGTTGGTTGAACTTTTTATCCACCTCTTTCTAGGTTGGATTATTCTAGGTGGGGGGTTGATTTTTTGATGTTTTCTCTTCATTTGGCTGGGGTTTCTAGTCTTTTAGGTTCTATTAAATTTATTTGTACTATTTTAGAGGTTAT
    p4c-asv1 : TTATAATGATTTTTTTCTTTTTGATGCCGGTGTTGATTGGGGGTTTTGGTAATTATTTGTTGCCCTTATTGTTAGGGATTCCTGATTTGAATTTGCCTCGTTTAAATGCTTTGAGTGCTTGGTTGTTATTGCCTGCTTGTGTTTGTTTGTCTTTTGGTTTGATAGGGGGTGTAGGTGTTGGTTGAACTTTTTATCCGCCTCTTTCTAGGTTGGATTATTCTAGGTGGGGGGTTGATTTTTTGATGTTTTCTCTTCATTTGGCTGGGGTTTCTAGTCTTTTAGGTTCTATTAAATTTATTTGTACTATTTTAGAGGTTAT

</interHapDistMatrixLabels> <data>


===========================================
MINIMUM SPANNING TREE between        2 OTUs
===========================================
Reference: </data>
<Reference>Rohlf, F.J., 1973.</Reference>
<data>

       OTU 1         OTU 2    Connection length
       =====         =====    =================
    p4c-asv2      p4c-asv1             4.00000


-------------------------------------------
NEXUS notation for MST
-------------------------------------------

#NEXUS
begin trees;  [NEXUS Treefile section generated by Arlequin]
tree P4C_MST = [&amp;U] (p4c-asv2:0, p4c-asv1:4.00000);
end;


===================================================================
Alternative connections between OTUs
to extend the minimum spanning tree into a MINIMUM SPANNING NETWORK
===================================================================

         OTU    List of alternative links
         ===    =========================


Mean number of pairwise differences          :     4.000000 +/-     3.162278

Nucleotide diversity (average over loci)     :     0.012539 +/-     0.014019

(Standard deviations are for both the sampling and the stochastic processes)

Unable to compute Theta(Hom) when all gene copies are different

Unable to compute Theta(k) when all gene copies are different

         Theta(S) :     4.000000
    S.D. Theta(S) :     3.162278

        Theta(Pi) :     4.000000
   S.D. Theta(Pi) :     4.472136

====================================
== Pairwise linkage disequilibrium : (P4C)
====================================

</data>
<Reference>Slatkin, M. 1994a.</Reference>
<Reference>Slatkin, M. and Excoffier, L. 1996.</Reference>
<Reference>Lewontin, R. C., and K. Kojima 1960.</Reference>
<data>
Test of linkage disequilibrium for all pairs of loci:
-----------------------------------------------------


Exact test using a Markov chain :
Chain length     :10000
Dememorization   :1000
Note: The test is only performed for polymorphic pairs of loci

Pair (64, 76) Exact P=1.000000  +-  0.000000 (10100 Steps done)
Pair (64, 130) Exact P=1.000000  +-  0.000000 (10100 Steps done)
Pair (76, 130) Exact P=1.000000  +-  0.000000 (10100 Steps done)
Pair (64, 196) Exact P=1.000000  +-  0.000000 (10100 Steps done)
Pair (76, 196) Exact P=1.000000  +-  0.000000 (10100 Steps done)
Pair (130, 196) Exact P=1.000000  +-  0.000000 (10100 Steps done)

Table of significant linkage disequilibrium (significance level=0.0500):

          ----------------
Locus  # | 64| 76|130|196|
          ----------------
      64 |  *   -   -   - 
      76 |  -   *   -   - 
     130 |  -   -   *   - 
     196 |  -   -   -   * 

Number of linked loci per polymorphic locus (significance level=0.0500):
-----------------------------------------------
y\Locus:    64   76  130  196   No. of Loci
-------------------------------------------------
     1       0    0    0    0            4
-------------------------------------------------


Percentage of linked loci per locus (significance level=0.0500):
-----------------------------------------------------------
y\Locus:       64      76     130     196   No. of Loci
-------------------------------------------------------------
     1        0.0     0.0     0.0     0.0            4
-------------------------------------------------------------


Remark: All these results can be found in the file: C:/Users/ma04426/OneDrive - University of Surrey/Article 2_Population_genetics_MOI_ gene flow/COX1 cutoff_2000 data analysis/AMOVA using Arlequin/AMOVA_Sheep_Cattle_Arlequin/output.res/ld_dis.xl


--------------------
Loci 64 and 76
--------------------

  1: Observed contingency table

Locus64\Locus76|   T|   G|
              T|   1|   0|   1
              C|   0|   1|   1
               |   1|   1|
  Total number of gametes : 2

  2: Expected table

Locus64\Locus76|       T|       G|
              T|    0.50|    0.50|
              C|    0.50|    0.50|

--------------------
Loci 64 and 130
--------------------

  1: Observed contingency table

Locus64\Locus130|   T|   G|
              T|   1|   0|   1
              C|   0|   1|   1
               |   1|   1|
  Total number of gametes : 2

  2: Expected table

Locus64\Locus130|       T|       G|
              T|    0.50|    0.50|
              C|    0.50|    0.50|

--------------------
Loci 76 and 130
--------------------

  1: Observed contingency table

Locus76\Locus130|   T|   G|
              T|   1|   0|   1
              G|   0|   1|   1
               |   1|   1|
  Total number of gametes : 2

  2: Expected table

Locus76\Locus130|       T|       G|
              T|    0.50|    0.50|
              G|    0.50|    0.50|

--------------------
Loci 64 and 196
--------------------

  1: Observed contingency table

Locus64\Locus196|   A|   G|
              T|   1|   0|   1
              C|   0|   1|   1
               |   1|   1|
  Total number of gametes : 2

  2: Expected table

Locus64\Locus196|       A|       G|
              T|    0.50|    0.50|
              C|    0.50|    0.50|

--------------------
Loci 76 and 196
--------------------

  1: Observed contingency table

Locus76\Locus196|   A|   G|
              T|   1|   0|   1
              G|   0|   1|   1
               |   1|   1|
  Total number of gametes : 2

  2: Expected table

Locus76\Locus196|       A|       G|
              T|    0.50|    0.50|
              G|    0.50|    0.50|

--------------------
Loci 130 and 196
--------------------

  1: Observed contingency table

Locus130\Locus196|   A|   G|
              T|   1|   0|   1
              G|   0|   1|   1
               |   1|   1|
  Total number of gametes : 2

  2: Expected table

Locus130\Locus196|       A|       G|
              T|    0.50|    0.50|
              G|    0.50|    0.50|
</data>

 <A NAME="01_01_26at11_39_14_group37"></A> 
<data>


===============================================================================
== Sample : 	P5S
===============================================================================


===============================
== Standard diversity indices : (P5S)
===============================

Reference: </data>
<Reference>Nei, M., 1987.</Reference>
<data>
No. of gene copies       : 2
No. of sequences         : 2
No. of loci              : 319
No. of usable loci       : 319 loci with less than  5.00 % missing data
No. of polymorphic sites : 4


Results are only shown for polymorphic loci
-------------------------------------------------
           Num.
           gene     Num.        Exp.
Locus#    copies   alleles       Het
-------------------------------------------------
    65         2         2   1.00000
    77         2         2   1.00000
   131         2         2   1.00000
   197         2         2   1.00000
-------------------------------------------------
  Mean     2.000     2.000   1.00000
  s.d.     0.000     0.000   0.00000
-------------------------------------------------


Haplotype-level computations
----------------------------

Sum of square freqs.     :  0.5000
Gene diversity           :  1.0000 +/-  0.5000

(Standard deviation is for the sampling process)

================================
== Molecular diversity indices : (P5S)
================================

</data>
<Reference>Tajima, F., 1983.</Reference>
<Reference>Tajima, F. 1993.</Reference>
<Reference>Nei, M., 1987.</Reference>
<Reference>Zouros, E., 1979.</Reference>
<Reference>Ewens, W.J. 1972.</Reference>
<data>
Sample size                                  : 2.0000
No. of haplotypes                            : 2

Deletion weight                              : 1.0000
Transition weight                            : 1.0000
Transversion weight                          : 1.0000
Allowed level of missing data                : 5.0000 %
Number of observed transitions               : 2
Number of observed transversions             : 2
Number of substitutions                      : 4
Number of observed indels                    : 0
Number of polymorphic sites                  : 4
Number of observed sites with transitions    : 2
Number of observed sites with transversions  : 2
Number of observed sites with substitutions  : 4
Number of observed sites with indels         : 0
Number of observed nucleotide sites          : 319
Number of usable nucleotide sites            : 319

Nucleotide composition (Relative values)
   C : 10.19%
   T : 50.63%
   A : 14.26%
   G : 24.92%
   Total :100.00%


Distance method                              : Pairwise difference (no Gamma correction)

Inter-haplotypic distance matrix (s.d. above diagonal):

</data> <interHapDistMatrix pop="P5S" time="01/01/26 at 11:39:14">

                p5s-asv2    p5s-asv1

    p5s-asv2                  1.9874
    p5s-asv1      4.0000            

</interHapDistMatrix> <data>


List of Haplotypes:

</data> <interHapDistMatrixLabels pop="P5S" time="01/01/26 at 11:39:14">

    p5s-asv2 : TTATAATGATTTTTTTCTTTTTGATGCCGGTGTTGATTGGGGGTTTTGGTAATTATTTGTTGCCTTTATTGTTAGGTATTCCTGATTTGAATTTGCCTCGTTTAAATGCTTTGAGTGCTTGGTTGTTATTTCCTGCTTGTGTTTGTTTGTCTTTTGGTTTGATAGGGGGTGTAGGTGTTGGTTGAACTTTTTATCCACCTCTTTCTAGGTTGGATTATTCTAGGTGGGGGGTTGATTTTTTGATGTTTTCTCTTCATTTGGCTGGGGTTTCTAGTCTTTTAGGTTCTATTAAATTTATTTGTACTATTTTAGAGGTTAT
    p5s-asv1 : TTATAATGATTTTTTTCTTTTTGATGCCGGTGTTGATTGGGGGTTTTGGTAATTATTTGTTGCCCTTATTGTTAGGGATTCCTGATTTGAATTTGCCTCGTTTAAATGCTTTGAGTGCTTGGTTGTTATTGCCTGCTTGTGTTTGTTTGTCTTTTGGTTTGATAGGGGGTGTAGGTGTTGGTTGAACTTTTTATCCGCCTCTTTCTAGGTTGGATTATTCTAGGTGGGGGGTTGATTTTTTGATGTTTTCTCTTCATTTGGCTGGGGTTTCTAGTCTTTTAGGTTCTATTAAATTTATTTGTACTATTTTAGAGGTTAT

</interHapDistMatrixLabels> <data>


===========================================
MINIMUM SPANNING TREE between        2 OTUs
===========================================
Reference: </data>
<Reference>Rohlf, F.J., 1973.</Reference>
<data>

       OTU 1         OTU 2    Connection length
       =====         =====    =================
    p5s-asv2      p5s-asv1             4.00000


-------------------------------------------
NEXUS notation for MST
-------------------------------------------

#NEXUS
begin trees;  [NEXUS Treefile section generated by Arlequin]
tree P5S_MST = [&amp;U] (p5s-asv2:0, p5s-asv1:4.00000);
end;


===================================================================
Alternative connections between OTUs
to extend the minimum spanning tree into a MINIMUM SPANNING NETWORK
===================================================================

         OTU    List of alternative links
         ===    =========================


Mean number of pairwise differences          :     4.000000 +/-     3.162278

Nucleotide diversity (average over loci)     :     0.012539 +/-     0.014019

(Standard deviations are for both the sampling and the stochastic processes)

Unable to compute Theta(Hom) when all gene copies are different

Unable to compute Theta(k) when all gene copies are different

         Theta(S) :     4.000000
    S.D. Theta(S) :     3.162278

        Theta(Pi) :     4.000000
   S.D. Theta(Pi) :     4.472136

====================================
== Pairwise linkage disequilibrium : (P5S)
====================================

</data>
<Reference>Slatkin, M. 1994a.</Reference>
<Reference>Slatkin, M. and Excoffier, L. 1996.</Reference>
<Reference>Lewontin, R. C., and K. Kojima 1960.</Reference>
<data>
Test of linkage disequilibrium for all pairs of loci:
-----------------------------------------------------


Exact test using a Markov chain :
Chain length     :10000
Dememorization   :1000
Note: The test is only performed for polymorphic pairs of loci

Pair (64, 76) Exact P=1.000000  +-  0.000000 (10100 Steps done)
Pair (64, 130) Exact P=1.000000  +-  0.000000 (10100 Steps done)
Pair (76, 130) Exact P=1.000000  +-  0.000000 (10100 Steps done)
Pair (64, 196) Exact P=1.000000  +-  0.000000 (10100 Steps done)
Pair (76, 196) Exact P=1.000000  +-  0.000000 (10100 Steps done)
Pair (130, 196) Exact P=1.000000  +-  0.000000 (10100 Steps done)

Table of significant linkage disequilibrium (significance level=0.0500):

          ----------------
Locus  # | 64| 76|130|196|
          ----------------
      64 |  *   -   -   - 
      76 |  -   *   -   - 
     130 |  -   -   *   - 
     196 |  -   -   -   * 

Number of linked loci per polymorphic locus (significance level=0.0500):
-----------------------------------------------
y\Locus:    64   76  130  196   No. of Loci
-------------------------------------------------
     1       0    0    0    0            4
-------------------------------------------------


Percentage of linked loci per locus (significance level=0.0500):
-----------------------------------------------------------
y\Locus:       64      76     130     196   No. of Loci
-------------------------------------------------------------
     1        0.0     0.0     0.0     0.0            4
-------------------------------------------------------------


Remark: All these results can be found in the file: C:/Users/ma04426/OneDrive - University of Surrey/Article 2_Population_genetics_MOI_ gene flow/COX1 cutoff_2000 data analysis/AMOVA using Arlequin/AMOVA_Sheep_Cattle_Arlequin/output.res/ld_dis.xl


--------------------
Loci 64 and 76
--------------------

  1: Observed contingency table

Locus64\Locus76|   T|   G|
              T|   1|   0|   1
              C|   0|   1|   1
               |   1|   1|
  Total number of gametes : 2

  2: Expected table

Locus64\Locus76|       T|       G|
              T|    0.50|    0.50|
              C|    0.50|    0.50|

--------------------
Loci 64 and 130
--------------------

  1: Observed contingency table

Locus64\Locus130|   T|   G|
              T|   1|   0|   1
              C|   0|   1|   1
               |   1|   1|
  Total number of gametes : 2

  2: Expected table

Locus64\Locus130|       T|       G|
              T|    0.50|    0.50|
              C|    0.50|    0.50|

--------------------
Loci 76 and 130
--------------------

  1: Observed contingency table

Locus76\Locus130|   T|   G|
              T|   1|   0|   1
              G|   0|   1|   1
               |   1|   1|
  Total number of gametes : 2

  2: Expected table

Locus76\Locus130|       T|       G|
              T|    0.50|    0.50|
              G|    0.50|    0.50|

--------------------
Loci 64 and 196
--------------------

  1: Observed contingency table

Locus64\Locus196|   A|   G|
              T|   1|   0|   1
              C|   0|   1|   1
               |   1|   1|
  Total number of gametes : 2

  2: Expected table

Locus64\Locus196|       A|       G|
              T|    0.50|    0.50|
              C|    0.50|    0.50|

--------------------
Loci 76 and 196
--------------------

  1: Observed contingency table

Locus76\Locus196|   A|   G|
              T|   1|   0|   1
              G|   0|   1|   1
               |   1|   1|
  Total number of gametes : 2

  2: Expected table

Locus76\Locus196|       A|       G|
              T|    0.50|    0.50|
              G|    0.50|    0.50|

--------------------
Loci 130 and 196
--------------------

  1: Observed contingency table

Locus130\Locus196|   A|   G|
              T|   1|   0|   1
              G|   0|   1|   1
               |   1|   1|
  Total number of gametes : 2

  2: Expected table

Locus130\Locus196|       A|       G|
              T|    0.50|    0.50|
              G|    0.50|    0.50|
</data>

 <A NAME="01_01_26at11_39_14_group38"></A> 
<data>


===============================================================================
== Sample : 	P6S
===============================================================================


===============================
== Standard diversity indices : (P6S)
===============================

Reference: </data>
<Reference>Nei, M., 1987.</Reference>
<data>
No. of gene copies       : 2
No. of sequences         : 2
No. of loci              : 319
No. of usable loci       : 319 loci with less than  5.00 % missing data
No. of polymorphic sites : 4


Results are only shown for polymorphic loci
-------------------------------------------------
           Num.
           gene     Num.        Exp.
Locus#    copies   alleles       Het
-------------------------------------------------
    65         2         2   1.00000
    77         2         2   1.00000
   131         2         2   1.00000
   197         2         2   1.00000
-------------------------------------------------
  Mean     2.000     2.000   1.00000
  s.d.     0.000     0.000   0.00000
-------------------------------------------------


Haplotype-level computations
----------------------------

Sum of square freqs.     :  0.5000
Gene diversity           :  1.0000 +/-  0.5000

(Standard deviation is for the sampling process)

================================
== Molecular diversity indices : (P6S)
================================

</data>
<Reference>Tajima, F., 1983.</Reference>
<Reference>Tajima, F. 1993.</Reference>
<Reference>Nei, M., 1987.</Reference>
<Reference>Zouros, E., 1979.</Reference>
<Reference>Ewens, W.J. 1972.</Reference>
<data>
Sample size                                  : 2.0000
No. of haplotypes                            : 2

Deletion weight                              : 1.0000
Transition weight                            : 1.0000
Transversion weight                          : 1.0000
Allowed level of missing data                : 5.0000 %
Number of observed transitions               : 2
Number of observed transversions             : 2
Number of substitutions                      : 4
Number of observed indels                    : 0
Number of polymorphic sites                  : 4
Number of observed sites with transitions    : 2
Number of observed sites with transversions  : 2
Number of observed sites with substitutions  : 4
Number of observed sites with indels         : 0
Number of observed nucleotide sites          : 319
Number of usable nucleotide sites            : 319

Nucleotide composition (Relative values)
   C : 10.19%
   T : 50.63%
   A : 14.26%
   G : 24.92%
   Total :100.00%


Distance method                              : Pairwise difference (no Gamma correction)

Inter-haplotypic distance matrix (s.d. above diagonal):

</data> <interHapDistMatrix pop="P6S" time="01/01/26 at 11:39:14">

                p6s-asv2    p6s-asv1

    p6s-asv2                  1.9874
    p6s-asv1      4.0000            

</interHapDistMatrix> <data>


List of Haplotypes:

</data> <interHapDistMatrixLabels pop="P6S" time="01/01/26 at 11:39:14">

    p6s-asv2 : TTATAATGATTTTTTTCTTTTTGATGCCGGTGTTGATTGGGGGTTTTGGTAATTATTTGTTGCCTTTATTGTTAGGTATTCCTGATTTGAATTTGCCTCGTTTAAATGCTTTGAGTGCTTGGTTGTTATTTCCTGCTTGTGTTTGTTTGTCTTTTGGTTTGATAGGGGGTGTAGGTGTTGGTTGAACTTTTTATCCACCTCTTTCTAGGTTGGATTATTCTAGGTGGGGGGTTGATTTTTTGATGTTTTCTCTTCATTTGGCTGGGGTTTCTAGTCTTTTAGGTTCTATTAAATTTATTTGTACTATTTTAGAGGTTAT
    p6s-asv1 : TTATAATGATTTTTTTCTTTTTGATGCCGGTGTTGATTGGGGGTTTTGGTAATTATTTGTTGCCCTTATTGTTAGGGATTCCTGATTTGAATTTGCCTCGTTTAAATGCTTTGAGTGCTTGGTTGTTATTGCCTGCTTGTGTTTGTTTGTCTTTTGGTTTGATAGGGGGTGTAGGTGTTGGTTGAACTTTTTATCCGCCTCTTTCTAGGTTGGATTATTCTAGGTGGGGGGTTGATTTTTTGATGTTTTCTCTTCATTTGGCTGGGGTTTCTAGTCTTTTAGGTTCTATTAAATTTATTTGTACTATTTTAGAGGTTAT

</interHapDistMatrixLabels> <data>


===========================================
MINIMUM SPANNING TREE between        2 OTUs
===========================================
Reference: </data>
<Reference>Rohlf, F.J., 1973.</Reference>
<data>

       OTU 1         OTU 2    Connection length
       =====         =====    =================
    p6s-asv2      p6s-asv1             4.00000


-------------------------------------------
NEXUS notation for MST
-------------------------------------------

#NEXUS
begin trees;  [NEXUS Treefile section generated by Arlequin]
tree P6S_MST = [&amp;U] (p6s-asv2:0, p6s-asv1:4.00000);
end;


===================================================================
Alternative connections between OTUs
to extend the minimum spanning tree into a MINIMUM SPANNING NETWORK
===================================================================

         OTU    List of alternative links
         ===    =========================


Mean number of pairwise differences          :     4.000000 +/-     3.162278

Nucleotide diversity (average over loci)     :     0.012539 +/-     0.014019

(Standard deviations are for both the sampling and the stochastic processes)

Unable to compute Theta(Hom) when all gene copies are different

Unable to compute Theta(k) when all gene copies are different

         Theta(S) :     4.000000
    S.D. Theta(S) :     3.162278

        Theta(Pi) :     4.000000
   S.D. Theta(Pi) :     4.472136

====================================
== Pairwise linkage disequilibrium : (P6S)
====================================

</data>
<Reference>Slatkin, M. 1994a.</Reference>
<Reference>Slatkin, M. and Excoffier, L. 1996.</Reference>
<Reference>Lewontin, R. C., and K. Kojima 1960.</Reference>
<data>
Test of linkage disequilibrium for all pairs of loci:
-----------------------------------------------------


Exact test using a Markov chain :
Chain length     :10000
Dememorization   :1000
Note: The test is only performed for polymorphic pairs of loci

Pair (64, 76) Exact P=1.000000  +-  0.000000 (10100 Steps done)
Pair (64, 130) Exact P=1.000000  +-  0.000000 (10100 Steps done)
Pair (76, 130) Exact P=1.000000  +-  0.000000 (10100 Steps done)
Pair (64, 196) Exact P=1.000000  +-  0.000000 (10100 Steps done)
Pair (76, 196) Exact P=1.000000  +-  0.000000 (10100 Steps done)
Pair (130, 196) Exact P=1.000000  +-  0.000000 (10100 Steps done)

Table of significant linkage disequilibrium (significance level=0.0500):

          ----------------
Locus  # | 64| 76|130|196|
          ----------------
      64 |  *   -   -   - 
      76 |  -   *   -   - 
     130 |  -   -   *   - 
     196 |  -   -   -   * 

Number of linked loci per polymorphic locus (significance level=0.0500):
-----------------------------------------------
y\Locus:    64   76  130  196   No. of Loci
-------------------------------------------------
     1       0    0    0    0            4
-------------------------------------------------


Percentage of linked loci per locus (significance level=0.0500):
-----------------------------------------------------------
y\Locus:       64      76     130     196   No. of Loci
-------------------------------------------------------------
     1        0.0     0.0     0.0     0.0            4
-------------------------------------------------------------


Remark: All these results can be found in the file: C:/Users/ma04426/OneDrive - University of Surrey/Article 2_Population_genetics_MOI_ gene flow/COX1 cutoff_2000 data analysis/AMOVA using Arlequin/AMOVA_Sheep_Cattle_Arlequin/output.res/ld_dis.xl


--------------------
Loci 64 and 76
--------------------

  1: Observed contingency table

Locus64\Locus76|   T|   G|
              T|   1|   0|   1
              C|   0|   1|   1
               |   1|   1|
  Total number of gametes : 2

  2: Expected table

Locus64\Locus76|       T|       G|
              T|    0.50|    0.50|
              C|    0.50|    0.50|

--------------------
Loci 64 and 130
--------------------

  1: Observed contingency table

Locus64\Locus130|   T|   G|
              T|   1|   0|   1
              C|   0|   1|   1
               |   1|   1|
  Total number of gametes : 2

  2: Expected table

Locus64\Locus130|       T|       G|
              T|    0.50|    0.50|
              C|    0.50|    0.50|

--------------------
Loci 76 and 130
--------------------

  1: Observed contingency table

Locus76\Locus130|   T|   G|
              T|   1|   0|   1
              G|   0|   1|   1
               |   1|   1|
  Total number of gametes : 2

  2: Expected table

Locus76\Locus130|       T|       G|
              T|    0.50|    0.50|
              G|    0.50|    0.50|

--------------------
Loci 64 and 196
--------------------

  1: Observed contingency table

Locus64\Locus196|   A|   G|
              T|   1|   0|   1
              C|   0|   1|   1
               |   1|   1|
  Total number of gametes : 2

  2: Expected table

Locus64\Locus196|       A|       G|
              T|    0.50|    0.50|
              C|    0.50|    0.50|

--------------------
Loci 76 and 196
--------------------

  1: Observed contingency table

Locus76\Locus196|   A|   G|
              T|   1|   0|   1
              G|   0|   1|   1
               |   1|   1|
  Total number of gametes : 2

  2: Expected table

Locus76\Locus196|       A|       G|
              T|    0.50|    0.50|
              G|    0.50|    0.50|

--------------------
Loci 130 and 196
--------------------

  1: Observed contingency table

Locus130\Locus196|   A|   G|
              T|   1|   0|   1
              G|   0|   1|   1
               |   1|   1|
  Total number of gametes : 2

  2: Expected table

Locus130\Locus196|       A|       G|
              T|    0.50|    0.50|
              G|    0.50|    0.50|
</data>

 <A NAME="01_01_26at11_39_14_group39"></A> 
<data>


===============================================================================
== Sample : 	P7S
===============================================================================


===============================
== Standard diversity indices : (P7S)
===============================

Reference: </data>
<Reference>Nei, M., 1987.</Reference>
<data>
No. of gene copies       : 2
No. of sequences         : 2
No. of loci              : 319
No. of usable loci       : 319 loci with less than  5.00 % missing data
No. of polymorphic sites : 4


Results are only shown for polymorphic loci
-------------------------------------------------
           Num.
           gene     Num.        Exp.
Locus#    copies   alleles       Het
-------------------------------------------------
    65         2         2   1.00000
    77         2         2   1.00000
   131         2         2   1.00000
   197         2         2   1.00000
-------------------------------------------------
  Mean     2.000     2.000   1.00000
  s.d.     0.000     0.000   0.00000
-------------------------------------------------


Haplotype-level computations
----------------------------

Sum of square freqs.     :  0.5000
Gene diversity           :  1.0000 +/-  0.5000

(Standard deviation is for the sampling process)

================================
== Molecular diversity indices : (P7S)
================================

</data>
<Reference>Tajima, F., 1983.</Reference>
<Reference>Tajima, F. 1993.</Reference>
<Reference>Nei, M., 1987.</Reference>
<Reference>Zouros, E., 1979.</Reference>
<Reference>Ewens, W.J. 1972.</Reference>
<data>
Sample size                                  : 2.0000
No. of haplotypes                            : 2

Deletion weight                              : 1.0000
Transition weight                            : 1.0000
Transversion weight                          : 1.0000
Allowed level of missing data                : 5.0000 %
Number of observed transitions               : 2
Number of observed transversions             : 2
Number of substitutions                      : 4
Number of observed indels                    : 0
Number of polymorphic sites                  : 4
Number of observed sites with transitions    : 2
Number of observed sites with transversions  : 2
Number of observed sites with substitutions  : 4
Number of observed sites with indels         : 0
Number of observed nucleotide sites          : 319
Number of usable nucleotide sites            : 319

Nucleotide composition (Relative values)
   C : 10.19%
   T : 50.63%
   A : 14.26%
   G : 24.92%
   Total :100.00%


Distance method                              : Pairwise difference (no Gamma correction)

Inter-haplotypic distance matrix (s.d. above diagonal):

</data> <interHapDistMatrix pop="P7S" time="01/01/26 at 11:39:14">

                p7s-asv2    p7s-asv1

    p7s-asv2                  1.9874
    p7s-asv1      4.0000            

</interHapDistMatrix> <data>


List of Haplotypes:

</data> <interHapDistMatrixLabels pop="P7S" time="01/01/26 at 11:39:14">

    p7s-asv2 : TTATAATGATTTTTTTCTTTTTGATGCCGGTGTTGATTGGGGGTTTTGGTAATTATTTGTTGCCTTTATTGTTAGGTATTCCTGATTTGAATTTGCCTCGTTTAAATGCTTTGAGTGCTTGGTTGTTATTTCCTGCTTGTGTTTGTTTGTCTTTTGGTTTGATAGGGGGTGTAGGTGTTGGTTGAACTTTTTATCCACCTCTTTCTAGGTTGGATTATTCTAGGTGGGGGGTTGATTTTTTGATGTTTTCTCTTCATTTGGCTGGGGTTTCTAGTCTTTTAGGTTCTATTAAATTTATTTGTACTATTTTAGAGGTTAT
    p7s-asv1 : TTATAATGATTTTTTTCTTTTTGATGCCGGTGTTGATTGGGGGTTTTGGTAATTATTTGTTGCCCTTATTGTTAGGGATTCCTGATTTGAATTTGCCTCGTTTAAATGCTTTGAGTGCTTGGTTGTTATTGCCTGCTTGTGTTTGTTTGTCTTTTGGTTTGATAGGGGGTGTAGGTGTTGGTTGAACTTTTTATCCGCCTCTTTCTAGGTTGGATTATTCTAGGTGGGGGGTTGATTTTTTGATGTTTTCTCTTCATTTGGCTGGGGTTTCTAGTCTTTTAGGTTCTATTAAATTTATTTGTACTATTTTAGAGGTTAT

</interHapDistMatrixLabels> <data>


===========================================
MINIMUM SPANNING TREE between        2 OTUs
===========================================
Reference: </data>
<Reference>Rohlf, F.J., 1973.</Reference>
<data>

       OTU 1         OTU 2    Connection length
       =====         =====    =================
    p7s-asv2      p7s-asv1             4.00000


-------------------------------------------
NEXUS notation for MST
-------------------------------------------

#NEXUS
begin trees;  [NEXUS Treefile section generated by Arlequin]
tree P7S_MST = [&amp;U] (p7s-asv2:0, p7s-asv1:4.00000);
end;


===================================================================
Alternative connections between OTUs
to extend the minimum spanning tree into a MINIMUM SPANNING NETWORK
===================================================================

         OTU    List of alternative links
         ===    =========================


Mean number of pairwise differences          :     4.000000 +/-     3.162278

Nucleotide diversity (average over loci)     :     0.012539 +/-     0.014019

(Standard deviations are for both the sampling and the stochastic processes)

Unable to compute Theta(Hom) when all gene copies are different

Unable to compute Theta(k) when all gene copies are different

         Theta(S) :     4.000000
    S.D. Theta(S) :     3.162278

        Theta(Pi) :     4.000000
   S.D. Theta(Pi) :     4.472136

====================================
== Pairwise linkage disequilibrium : (P7S)
====================================

</data>
<Reference>Slatkin, M. 1994a.</Reference>
<Reference>Slatkin, M. and Excoffier, L. 1996.</Reference>
<Reference>Lewontin, R. C., and K. Kojima 1960.</Reference>
<data>
Test of linkage disequilibrium for all pairs of loci:
-----------------------------------------------------


Exact test using a Markov chain :
Chain length     :10000
Dememorization   :1000
Note: The test is only performed for polymorphic pairs of loci

Pair (64, 76) Exact P=1.000000  +-  0.000000 (10100 Steps done)
Pair (64, 130) Exact P=1.000000  +-  0.000000 (10100 Steps done)
Pair (76, 130) Exact P=1.000000  +-  0.000000 (10100 Steps done)
Pair (64, 196) Exact P=1.000000  +-  0.000000 (10100 Steps done)
Pair (76, 196) Exact P=1.000000  +-  0.000000 (10100 Steps done)
Pair (130, 196) Exact P=1.000000  +-  0.000000 (10100 Steps done)

Table of significant linkage disequilibrium (significance level=0.0500):

          ----------------
Locus  # | 64| 76|130|196|
          ----------------
      64 |  *   -   -   - 
      76 |  -   *   -   - 
     130 |  -   -   *   - 
     196 |  -   -   -   * 

Number of linked loci per polymorphic locus (significance level=0.0500):
-----------------------------------------------
y\Locus:    64   76  130  196   No. of Loci
-------------------------------------------------
     1       0    0    0    0            4
-------------------------------------------------


Percentage of linked loci per locus (significance level=0.0500):
-----------------------------------------------------------
y\Locus:       64      76     130     196   No. of Loci
-------------------------------------------------------------
     1        0.0     0.0     0.0     0.0            4
-------------------------------------------------------------


Remark: All these results can be found in the file: C:/Users/ma04426/OneDrive - University of Surrey/Article 2_Population_genetics_MOI_ gene flow/COX1 cutoff_2000 data analysis/AMOVA using Arlequin/AMOVA_Sheep_Cattle_Arlequin/output.res/ld_dis.xl


--------------------
Loci 64 and 76
--------------------

  1: Observed contingency table

Locus64\Locus76|   T|   G|
              T|   1|   0|   1
              C|   0|   1|   1
               |   1|   1|
  Total number of gametes : 2

  2: Expected table

Locus64\Locus76|       T|       G|
              T|    0.50|    0.50|
              C|    0.50|    0.50|

--------------------
Loci 64 and 130
--------------------

  1: Observed contingency table

Locus64\Locus130|   T|   G|
              T|   1|   0|   1
              C|   0|   1|   1
               |   1|   1|
  Total number of gametes : 2

  2: Expected table

Locus64\Locus130|       T|       G|
              T|    0.50|    0.50|
              C|    0.50|    0.50|

--------------------
Loci 76 and 130
--------------------

  1: Observed contingency table

Locus76\Locus130|   T|   G|
              T|   1|   0|   1
              G|   0|   1|   1
               |   1|   1|
  Total number of gametes : 2

  2: Expected table

Locus76\Locus130|       T|       G|
              T|    0.50|    0.50|
              G|    0.50|    0.50|

--------------------
Loci 64 and 196
--------------------

  1: Observed contingency table

Locus64\Locus196|   A|   G|
              T|   1|   0|   1
              C|   0|   1|   1
               |   1|   1|
  Total number of gametes : 2

  2: Expected table

Locus64\Locus196|       A|       G|
              T|    0.50|    0.50|
              C|    0.50|    0.50|

--------------------
Loci 76 and 196
--------------------

  1: Observed contingency table

Locus76\Locus196|   A|   G|
              T|   1|   0|   1
              G|   0|   1|   1
               |   1|   1|
  Total number of gametes : 2

  2: Expected table

Locus76\Locus196|       A|       G|
              T|    0.50|    0.50|
              G|    0.50|    0.50|

--------------------
Loci 130 and 196
--------------------

  1: Observed contingency table

Locus130\Locus196|   A|   G|
              T|   1|   0|   1
              G|   0|   1|   1
               |   1|   1|
  Total number of gametes : 2

  2: Expected table

Locus130\Locus196|       A|       G|
              T|    0.50|    0.50|
              G|    0.50|    0.50|
</data>

 <A NAME="01_01_26at11_39_14_group40"></A> 
<data>


===============================================================================
== Sample : 	P8S
===============================================================================


===============================
== Standard diversity indices : (P8S)
===============================

Reference: </data>
<Reference>Nei, M., 1987.</Reference>
<data>
No. of gene copies       : 1
No. of sequences         : 1
No. of loci              : 319
No. of usable loci       : 319 loci with less than  5.00 % missing data
No. of polymorphic sites : 0


Results are only shown for polymorphic loci
-------------------------------------------------
           Num.
           gene     Num.        Exp.
Locus#    copies   alleles       Het
-------------------------------------------------
-------------------------------------------------


Haplotype-level computations
----------------------------

Sum of square freqs.     :  1.0000
Gene diversity           :  1.0000 +/-  0.0000

(Standard deviation is for the sampling process)

================================
== Molecular diversity indices : (P8S)
================================

</data>
<Reference>Tajima, F., 1983.</Reference>
<Reference>Tajima, F. 1993.</Reference>
<Reference>Nei, M., 1987.</Reference>
<Reference>Zouros, E., 1979.</Reference>
<Reference>Ewens, W.J. 1972.</Reference>
<data>
Sample size                                  : 1.0000
No. of haplotypes                            : 1

Deletion weight                              : 1.0000
Transition weight                            : 1.0000
Transversion weight                          : 1.0000
Allowed level of missing data                : 5.0000 %
Number of observed transitions               : 0
Number of observed transversions             : 0
Number of substitutions                      : 0
Number of observed indels                    : 0
Number of polymorphic sites                  : 0
Number of observed sites with transitions    : 0
Number of observed sites with transversions  : 0
Number of observed sites with substitutions  : 0
Number of observed sites with indels         : 0
Number of observed nucleotide sites          : 319
Number of usable nucleotide sites            : 319

Nucleotide composition (Relative values)
   C : 10.34%
   T : 50.16%
   A : 14.11%
   G : 25.39%
   Total :100.00%


Distance method                              : Pairwise difference (no Gamma correction)

Inter-haplotypic distance matrix (s.d. above diagonal):

</data> <interHapDistMatrix pop="P8S" time="01/01/26 at 11:39:14">

                p8s-asv1

    p8s-asv1            

</interHapDistMatrix> <data>


List of Haplotypes:

</data> <interHapDistMatrixLabels pop="P8S" time="01/01/26 at 11:39:14">

    p8s-asv1 : TTATAATGATTTTTTTCTTTTTGATGCCGGTGTTGATTGGGGGTTTTGGTAATTATTTGTTGCCCTTATTGTTAGGGATTCCTGATTTGAATTTGCCTCGTTTAAATGCTTTGAGTGCTTGGTTGTTATTGCCTGCTTGTGTTTGTTTGTCTTTTGGTTTGATAGGGGGTGTAGGTGTTGGTTGAACTTTTTATCCGCCTCTTTCTAGGTTGGATTATTCTAGGTGGGGGGTTGATTTTTTGATGTTTTCTCTTCATTTGGCTGGGGTTTCTAGTCTTTTAGGTTCTATTAAATTTATTTGTACTATTTTAGAGGTTAT

</interHapDistMatrixLabels> <data>


===========================================
MINIMUM SPANNING TREE between        1 OTUs
===========================================
Reference: </data>
<Reference>Rohlf, F.J., 1973.</Reference>
<data>

       OTU 1         OTU 2    Connection length
       =====         =====    =================


-------------------------------------------
NEXUS notation for MST
-------------------------------------------

#NEXUS
begin trees;  [NEXUS Treefile section generated by Arlequin]
tree P8S_MST = [&amp;U] p8s-asv1;
end;


===================================================================
Alternative connections between OTUs
to extend the minimum spanning tree into a MINIMUM SPANNING NETWORK
===================================================================

         OTU    List of alternative links
         ===    =========================


Mean number of pairwise differences          :     0.000000 +/-     0.000000

Nucleotide diversity (average over loci)     :     0.000000 +/-     0.000000

(Standard deviations are for both the sampling and the stochastic processes)

Unable to compute Theta(Hom) when all gene copies are different

Unable to compute Theta(k) when all gene copies are different

         Theta(S) :     0.000000
    S.D. Theta(S) :     0.000000

        Theta(Pi) :     0.000000
   S.D. Theta(Pi) :     0.000000

====================================
== Pairwise linkage disequilibrium : (P8S)
====================================

</data>
<Reference>Slatkin, M. 1994a.</Reference>
<Reference>Slatkin, M. and Excoffier, L. 1996.</Reference>
<Reference>Lewontin, R. C., and K. Kojima 1960.</Reference>
<data>
 #[WARNING # 2] : linkage disequilibrium cannot be computed on a single locus
</data>

 <A NAME="01_01_26at11_39_14_group41"></A> 
<data>


===============================================================================
== Sample : 	P9S
===============================================================================


===============================
== Standard diversity indices : (P9S)
===============================

Reference: </data>
<Reference>Nei, M., 1987.</Reference>
<data>
No. of gene copies       : 3
No. of sequences         : 3
No. of loci              : 319
No. of usable loci       : 319 loci with less than  5.00 % missing data
No. of polymorphic sites : 5


Results are only shown for polymorphic loci
-------------------------------------------------
           Num.
           gene     Num.        Exp.
Locus#    copies   alleles       Het
-------------------------------------------------
    44         3         2   0.66667
    65         3         2   0.66667
    77         3         2   0.66667
   131         3         2   0.66667
   197         3         2   0.66667
-------------------------------------------------
  Mean     3.000     2.000   0.66667
  s.d.     0.000     0.000   0.00000
-------------------------------------------------


Haplotype-level computations
----------------------------

Sum of square freqs.     :  0.3333
Gene diversity           :  1.0000 +/-  0.2722

(Standard deviation is for the sampling process)

================================
== Molecular diversity indices : (P9S)
================================

</data>
<Reference>Tajima, F., 1983.</Reference>
<Reference>Tajima, F. 1993.</Reference>
<Reference>Nei, M., 1987.</Reference>
<Reference>Zouros, E., 1979.</Reference>
<Reference>Ewens, W.J. 1972.</Reference>
<data>
Sample size                                  : 3.0000
No. of haplotypes                            : 3

Deletion weight                              : 1.0000
Transition weight                            : 1.0000
Transversion weight                          : 1.0000
Allowed level of missing data                : 5.0000 %
Number of observed transitions               : 2
Number of observed transversions             : 3
Number of substitutions                      : 5
Number of observed indels                    : 0
Number of polymorphic sites                  : 5
Number of observed sites with transitions    : 2
Number of observed sites with transversions  : 3
Number of observed sites with substitutions  : 5
Number of observed sites with indels         : 0
Number of observed nucleotide sites          : 319
Number of usable nucleotide sites            : 319

Nucleotide composition (Relative values)
   C : 10.14%
   T : 50.68%
   A : 14.32%
   G : 24.87%
   Total :100.00%


Distance method                              : Pairwise difference (no Gamma correction)

Inter-haplotypic distance matrix (s.d. above diagonal):

</data> <interHapDistMatrix pop="P9S" time="01/01/26 at 11:39:14">

                  p9s-asv2    p9s-asv10     p9s-asv1

     p9s-asv2                    0.9984       1.9874
    p9s-asv10       1.0000                    2.2185
     p9s-asv1       4.0000       5.0000             

</interHapDistMatrix> <data>


List of Haplotypes:

</data> <interHapDistMatrixLabels pop="P9S" time="01/01/26 at 11:39:14">

     p9s-asv2 : TTATAATGATTTTTTTCTTTTTGATGCCGGTGTTGATTGGGGGTTTTGGTAATTATTTGTTGCCTTTATTGTTAGGTATTCCTGATTTGAATTTGCCTCGTTTAAATGCTTTGAGTGCTTGGTTGTTATTTCCTGCTTGTGTTTGTTTGTCTTTTGGTTTGATAGGGGGTGTAGGTGTTGGTTGAACTTTTTATCCACCTCTTTCTAGGTTGGATTATTCTAGGTGGGGGGTTGATTTTTTGATGTTTTCTCTTCATTTGGCTGGGGTTTCTAGTCTTTTAGGTTCTATTAAATTTATTTGTACTATTTTAGAGGTTAT
    p9s-asv10 : TTATAATGATTTTTTTCTTTTTGATGCCGGTGTTGATTGGGGGGTTTGGTAATTATTTGTTGCCTTTATTGTTAGGTATTCCTGATTTGAATTTGCCTCGTTTAAATGCTTTGAGTGCTTGGTTGTTATTTCCTGCTTGTGTTTGTTTGTCTTTTGGTTTGATAGGGGGTGTAGGTGTTGGTTGAACTTTTTATCCACCTCTTTCTAGGTTGGATTATTCTAGGTGGGGGGTTGATTTTTTGATGTTTTCTCTTCATTTGGCTGGGGTTTCTAGTCTTTTAGGTTCTATTAAATTTATTTGTACTATTTTAGAGGTTAT
     p9s-asv1 : TTATAATGATTTTTTTCTTTTTGATGCCGGTGTTGATTGGGGGTTTTGGTAATTATTTGTTGCCCTTATTGTTAGGGATTCCTGATTTGAATTTGCCTCGTTTAAATGCTTTGAGTGCTTGGTTGTTATTGCCTGCTTGTGTTTGTTTGTCTTTTGGTTTGATAGGGGGTGTAGGTGTTGGTTGAACTTTTTATCCGCCTCTTTCTAGGTTGGATTATTCTAGGTGGGGGGTTGATTTTTTGATGTTTTCTCTTCATTTGGCTGGGGTTTCTAGTCTTTTAGGTTCTATTAAATTTATTTGTACTATTTTAGAGGTTAT

</interHapDistMatrixLabels> <data>


===========================================
MINIMUM SPANNING TREE between        3 OTUs
===========================================
Reference: </data>
<Reference>Rohlf, F.J., 1973.</Reference>
<data>

        OTU 1          OTU 2    Connection length
        =====          =====    =================
     p9s-asv2      p9s-asv10             1.00000
     p9s-asv2       p9s-asv1             4.00000


-------------------------------------------
NEXUS notation for MST
-------------------------------------------

#NEXUS
begin trees;  [NEXUS Treefile section generated by Arlequin]
tree P9S_MST = [&amp;U] ((p9s-asv2:0, p9s-asv1:4.00000):0, p9s-asv10:1.00000);
end;


===================================================================
Alternative connections between OTUs
to extend the minimum spanning tree into a MINIMUM SPANNING NETWORK
===================================================================

          OTU    List of alternative links
          ===    =========================


Mean number of pairwise differences          :     3.333333 +/-     2.323107

Nucleotide diversity (average over loci)     :     0.010449 +/-     0.009083

(Standard deviations are for both the sampling and the stochastic processes)

Unable to compute Theta(Hom) when all gene copies are different

Unable to compute Theta(k) when all gene copies are different

         Theta(S) :     3.333333
    S.D. Theta(S) :     2.323107

        Theta(Pi) :     3.333333
   S.D. Theta(Pi) :     2.897423

====================================
== Pairwise linkage disequilibrium : (P9S)
====================================

</data>
<Reference>Slatkin, M. 1994a.</Reference>
<Reference>Slatkin, M. and Excoffier, L. 1996.</Reference>
<Reference>Lewontin, R. C., and K. Kojima 1960.</Reference>
<data>
Test of linkage disequilibrium for all pairs of loci:
-----------------------------------------------------


Exact test using a Markov chain :
Chain length     :10000
Dememorization   :1000
Note: The test is only performed for polymorphic pairs of loci

Pair (43, 64) Exact P=1.000000  +-  0.000000 (10100 Steps done)
Pair (43, 76) Exact P=1.000000  +-  0.000000 (10100 Steps done)
Pair (64, 76) Exact P=0.328911  +-  0.005202 (10100 Steps done)
Pair (43, 130) Exact P=1.000000  +-  0.000000 (10100 Steps done)
Pair (64, 130) Exact P=0.329604  +-  0.004576 (10100 Steps done)
Pair (76, 130) Exact P=0.338416  +-  0.005424 (10100 Steps done)
Pair (43, 196) Exact P=1.000000  +-  0.000000 (10100 Steps done)
Pair (64, 196) Exact P=0.324752  +-  0.005123 (10100 Steps done)
Pair (76, 196) Exact P=0.336337  +-  0.004630 (10100 Steps done)
Pair (130, 196) Exact P=0.323564  +-  0.004584 (10100 Steps done)

Table of significant linkage disequilibrium (significance level=0.0500):

          --------------------
Locus  # | 43| 64| 76|130|196|
          --------------------
      43 |  *   -   -   -   - 
      64 |  -   *   -   -   - 
      76 |  -   -   *   -   - 
     130 |  -   -   -   *   - 
     196 |  -   -   -   -   * 

Number of linked loci per polymorphic locus (significance level=0.0500):
----------------------------------------------------
y\Locus:    43   64   76  130  196   No. of Loci
------------------------------------------------------
     1       0    0    0    0    0            5
------------------------------------------------------


Percentage of linked loci per locus (significance level=0.0500):
-------------------------------------------------------------------
y\Locus:       43      64      76     130     196   No. of Loci
---------------------------------------------------------------------
     1        0.0     0.0     0.0     0.0     0.0            5
---------------------------------------------------------------------


Remark: All these results can be found in the file: C:/Users/ma04426/OneDrive - University of Surrey/Article 2_Population_genetics_MOI_ gene flow/COX1 cutoff_2000 data analysis/AMOVA using Arlequin/AMOVA_Sheep_Cattle_Arlequin/output.res/ld_dis.xl


--------------------
Loci 43 and 64
--------------------

  1: Observed contingency table

Locus43\Locus64|   T|   C|
              T|   1|   1|   2
              G|   1|   0|   1
               |   2|   1|
  Total number of gametes : 3

  2: Expected table

Locus43\Locus64|       T|       C|
              T|    1.33|    0.67|
              G|    0.67|    0.33|

--------------------
Loci 43 and 76
--------------------

  1: Observed contingency table

Locus43\Locus76|   T|   G|
              T|   1|   1|   2
              G|   1|   0|   1
               |   2|   1|
  Total number of gametes : 3

  2: Expected table

Locus43\Locus76|       T|       G|
              T|    1.33|    0.67|
              G|    0.67|    0.33|

--------------------
Loci 64 and 76
--------------------

  1: Observed contingency table

Locus64\Locus76|   T|   G|
              T|   2|   0|   2
              C|   0|   1|   1
               |   2|   1|
  Total number of gametes : 3

  2: Expected table

Locus64\Locus76|       T|       G|
              T|    1.33|    0.67|
              C|    0.67|    0.33|

--------------------
Loci 43 and 130
--------------------

  1: Observed contingency table

Locus43\Locus130|   T|   G|
              T|   1|   1|   2
              G|   1|   0|   1
               |   2|   1|
  Total number of gametes : 3

  2: Expected table

Locus43\Locus130|       T|       G|
              T|    1.33|    0.67|
              G|    0.67|    0.33|

--------------------
Loci 64 and 130
--------------------

  1: Observed contingency table

Locus64\Locus130|   T|   G|
              T|   2|   0|   2
              C|   0|   1|   1
               |   2|   1|
  Total number of gametes : 3

  2: Expected table

Locus64\Locus130|       T|       G|
              T|    1.33|    0.67|
              C|    0.67|    0.33|

--------------------
Loci 76 and 130
--------------------

  1: Observed contingency table

Locus76\Locus130|   T|   G|
              T|   2|   0|   2
              G|   0|   1|   1
               |   2|   1|
  Total number of gametes : 3

  2: Expected table

Locus76\Locus130|       T|       G|
              T|    1.33|    0.67|
              G|    0.67|    0.33|

--------------------
Loci 43 and 196
--------------------

  1: Observed contingency table

Locus43\Locus196|   A|   G|
              T|   1|   1|   2
              G|   1|   0|   1
               |   2|   1|
  Total number of gametes : 3

  2: Expected table

Locus43\Locus196|       A|       G|
              T|    1.33|    0.67|
              G|    0.67|    0.33|

--------------------
Loci 64 and 196
--------------------

  1: Observed contingency table

Locus64\Locus196|   A|   G|
              T|   2|   0|   2
              C|   0|   1|   1
               |   2|   1|
  Total number of gametes : 3

  2: Expected table

Locus64\Locus196|       A|       G|
              T|    1.33|    0.67|
              C|    0.67|    0.33|

--------------------
Loci 76 and 196
--------------------

  1: Observed contingency table

Locus76\Locus196|   A|   G|
              T|   2|   0|   2
              G|   0|   1|   1
               |   2|   1|
  Total number of gametes : 3

  2: Expected table

Locus76\Locus196|       A|       G|
              T|    1.33|    0.67|
              G|    0.67|    0.33|

--------------------
Loci 130 and 196
--------------------

  1: Observed contingency table

Locus130\Locus196|   A|   G|
              T|   2|   0|   2
              G|   0|   1|   1
               |   2|   1|
  Total number of gametes : 3

  2: Expected table

Locus130\Locus196|       A|       G|
              T|    1.33|    0.67|
              G|    0.67|    0.33|


================================================================================
== Summary of computations done within populations
================================================================================
</data>

 <A NAME="01_01_26at11_39_14_comp_sum_Basic"></A> 
<data>


----------------
Basic properties
--------------------------------------------------------------------------------------------------------------------------------------------------------------------------------------------------------------------------------------------------------------------------------------------------------------------------------------------------------------------------------------------------------------------------------------------------------------------------------------------------------------------------------------------------------------------
          Statistics        P10C        P11S        P12S        P13C        P14C        P15C        P16C        P17C        P18C        P19S         P1C        P20S        P21S        P22S        P23S        P24S        P25S        P26S        P27S        P28C        P29C         P2C        P30S        P31C        P32S        P33C        P34S        P35S        P36S        P37S        P38S        P39S         P3C        P40S        P41S        P42S         P4C         P5S         P6S         P7S         P8S         P9S        Mean        s.d.
--------------------------------------------------------------------------------------------------------------------------------------------------------------------------------------------------------------------------------------------------------------------------------------------------------------------------------------------------------------------------------------------------------------------------------------------------------------------------------------------------------------------------------------------------------------------
  No. of gene copies           2           4           3           3           4           5           5           2           3           3           2           3           2           2           2           2           3           4           2           1           2           2           3           3           3           3           3           3           3           2           2           3           3           2           2           2           2           2           2           2           1           3       2.619       0.882
         No. of loci         319         319         319         319         319         319         319         319         319         319         319         319         319         319         319         319         319         319         319         319         319         319         319         319         319         319         319         319         319         319         319         319         319         319         319         319         319         319         319         319         319         319     319.000       0.000
  No. of usable loci         319         312         319         319         319         312         312         319         319         312         319         312         319         319         319         319         319         319         319         319         319         319         319         319         319         319         319         319         312         319         319         312         319         319         319         319         319         319         319         319         319         319     317.833       2.640
  No. of polym. loci           5           6           6           5           7           6           8           4           5           5           4           5           4           4           4           4           5           7           4           0           4           4           5           7           5           5           5           5           5           4           4           5           5           4           4           4           4           4           4           4           0           5       4.619       1.447
--------------------------------------------------------------------------------------------------------------------------------------------------------------------------------------------------------------------------------------------------------------------------------------------------------------------------------------------------------------------------------------------------------------------------------------------------------------------------------------------------------------------------------------------------------------------
</data>

 <A NAME="01_01_26at11_39_14_comp_sum_het"></A> 
<data>


-----------------------
Expected heterozygosity</data> <sumExpHeterozygosity samp="heteroz" time="01/01/26 at 11:39:14">
------------------------------------------------------------------------------------------------------------------------------------------------------------------------------------------------------------------------------------------------------------------------------------------------------------------------------------------------------------------------------------------------------------------------------------------------------------------------------------------------------------------------------------------------------------------
Locus#        P10C        P11S        P12S        P13C        P14C        P15C        P16C        P17C        P18C        P19S         P1C        P20S        P21S        P22S        P23S        P24S        P25S        P26S        P27S        P28C        P29C         P2C        P30S        P31C        P32S        P33C        P34S        P35S        P36S        P37S        P38S        P39S         P3C        P40S        P41S        P42S         P4C         P5S         P6S         P7S         P8S         P9S        Mean        s.d.   Tot. Het.
------------------------------------------------------------------------------------------------------------------------------------------------------------------------------------------------------------------------------------------------------------------------------------------------------------------------------------------------------------------------------------------------------------------------------------------------------------------------------------------------------------------------------------------------------------------
     1     0.00000     0.00000     0.00000     0.00000     0.00000     0.00000     0.00000     0.00000     0.00000     0.00000     0.00000     0.00000     0.00000     0.00000     0.00000     0.00000     0.00000     0.00000     0.00000     0.00000     0.00000     0.00000     0.00000     0.00000     0.00000     0.00000     0.00000     0.00000     0.00000     0.00000     0.00000     0.00000     0.00000     0.00000     0.00000     0.00000     0.00000     0.00000     0.00000     0.00000     0.00000     0.00000     0.00000     0.00000     0.00000
     2     0.00000     0.00000     0.00000     0.00000     0.00000     0.00000     0.00000     0.00000     0.00000     0.00000     0.00000     0.00000     0.00000     0.00000     0.00000     0.00000     0.00000     0.00000     0.00000     0.00000     0.00000     0.00000     0.00000     0.00000     0.00000     0.00000     0.00000     0.00000     0.00000     0.00000     0.00000     0.00000     0.00000     0.00000     0.00000     0.00000     0.00000     0.00000     0.00000     0.00000     0.00000     0.00000     0.00000     0.00000     0.00000
     3     0.00000     0.00000     0.00000     0.00000     0.00000     0.00000     0.00000     0.00000     0.00000     0.00000     0.00000     0.00000     0.00000     0.00000     0.00000     0.00000     0.00000     0.00000     0.00000     0.00000     0.00000     0.00000     0.00000     0.00000     0.00000     0.00000     0.00000     0.00000     0.00000     0.00000     0.00000     0.00000     0.00000     0.00000     0.00000     0.00000     0.00000     0.00000     0.00000     0.00000     0.00000     0.00000     0.00000     0.00000     0.00000
     4     0.00000     0.00000     0.00000     0.00000     0.00000     0.00000     0.00000     0.00000     0.00000     0.00000     0.00000     0.00000     0.00000     0.00000     0.00000     0.00000     0.00000     0.00000     0.00000     0.00000     0.00000     0.00000     0.00000     0.00000     0.00000     0.00000     0.00000     0.00000     0.00000     0.00000     0.00000     0.00000     0.00000     0.00000     0.00000     0.00000     0.00000     0.00000     0.00000     0.00000     0.00000     0.00000     0.00000     0.00000     0.00000
     5     0.00000     0.00000     0.00000     0.00000     0.00000     0.00000     0.00000     0.00000     0.00000     0.00000     0.00000     0.00000     0.00000     0.00000     0.00000     0.00000     0.00000     0.00000     0.00000     0.00000     0.00000     0.00000     0.00000     0.00000     0.00000     0.00000     0.00000     0.00000     0.00000     0.00000     0.00000     0.00000     0.00000     0.00000     0.00000     0.00000     0.00000     0.00000     0.00000     0.00000     0.00000     0.00000     0.00000     0.00000     0.00000
     6     0.00000     0.00000     0.00000     0.00000     0.00000     0.00000     0.00000     0.00000     0.00000     0.00000     0.00000     0.00000     0.00000     0.00000     0.00000     0.00000     0.00000     0.00000     0.00000     0.00000     0.00000     0.00000     0.00000     0.00000     0.00000     0.00000     0.00000     0.00000     0.00000     0.00000     0.00000     0.00000     0.00000     0.00000     0.00000     0.00000     0.00000     0.00000     0.00000     0.00000     0.00000     0.00000     0.00000     0.00000     0.00000
     7     0.00000     0.00000     0.00000     0.00000     0.00000     0.00000     0.00000     0.00000     0.00000     0.00000     0.00000     0.00000     0.00000     0.00000     0.00000     0.00000     0.00000     0.00000     0.00000     0.00000     0.00000     0.00000     0.00000     0.00000     0.00000     0.00000     0.00000     0.00000     0.00000     0.00000     0.00000     0.00000     0.00000     0.00000     0.00000     0.00000     0.00000     0.00000     0.00000     0.00000     0.00000     0.00000     0.00000     0.00000     0.00000
     8     0.00000     0.00000     0.00000     0.00000     0.00000     0.00000     0.00000     0.00000     0.00000     0.00000     0.00000     0.00000     0.00000     0.00000     0.00000     0.00000     0.00000     0.00000     0.00000     0.00000     0.00000     0.00000     0.00000     0.00000     0.00000     0.00000     0.00000     0.00000     0.00000     0.00000     0.00000     0.00000     0.00000     0.00000     0.00000     0.00000     0.00000     0.00000     0.00000     0.00000     0.00000     0.00000     0.00000     0.00000     0.00000
     9     0.00000     0.00000     0.00000     0.00000     0.00000     0.00000     0.00000     0.00000     0.00000     0.00000     0.00000     0.00000     0.00000     0.00000     0.00000     0.00000     0.00000     0.00000     0.00000     0.00000     0.00000     0.00000     0.00000     0.00000     0.00000     0.00000     0.00000     0.00000     0.00000     0.00000     0.00000     0.00000     0.00000     0.00000     0.00000     0.00000     0.00000     0.00000     0.00000     0.00000     0.00000     0.00000     0.00000     0.00000     0.00000
    10     0.00000     0.00000     0.00000     0.00000     0.00000     0.00000     0.00000     0.00000     0.00000     0.00000     0.00000     0.00000     0.00000     0.00000     0.00000     0.00000     0.00000     0.00000     0.00000     0.00000     0.00000     0.00000     0.00000     0.00000     0.00000     0.00000     0.00000     0.00000     0.00000     0.00000     0.00000     0.00000     0.00000     0.00000     0.00000     0.00000     0.00000     0.00000     0.00000     0.00000     0.00000     0.00000     0.00000     0.00000     0.00000
    11     0.00000     0.00000     0.00000     0.00000     0.00000     0.00000     0.00000     0.00000     0.00000     0.00000     0.00000     0.00000     0.00000     0.00000     0.00000     0.00000     0.00000     0.00000     0.00000     0.00000     0.00000     0.00000     0.00000     0.00000     0.00000     0.00000     0.00000     0.00000     0.00000     0.00000     0.00000     0.00000     0.00000     0.00000     0.00000     0.00000     0.00000     0.00000     0.00000     0.00000     0.00000     0.00000     0.00000     0.00000     0.00000
    12     0.00000     0.00000     0.00000     0.00000     0.00000     0.00000     0.00000     0.00000     0.00000     0.00000     0.00000     0.00000     0.00000     0.00000     0.00000     0.00000     0.00000     0.00000     0.00000     0.00000     0.00000     0.00000     0.00000     0.00000     0.00000     0.00000     0.00000     0.00000     0.00000     0.00000     0.00000     0.00000     0.00000     0.00000     0.00000     0.00000     0.00000     0.00000     0.00000     0.00000     0.00000     0.00000     0.00000     0.00000     0.00000
    13     0.00000     0.00000     0.00000     0.00000     0.00000     0.00000     0.00000     0.00000     0.00000     0.00000     0.00000     0.00000     0.00000     0.00000     0.00000     0.00000     0.00000     0.00000     0.00000     0.00000     0.00000     0.00000     0.00000     0.00000     0.00000     0.00000     0.00000     0.00000     0.00000     0.00000     0.00000     0.00000     0.00000     0.00000     0.00000     0.00000     0.00000     0.00000     0.00000     0.00000     0.00000     0.00000     0.00000     0.00000     0.00000
    14     0.00000     0.00000     0.00000     0.00000     0.00000     0.00000     0.00000     0.00000     0.00000     0.00000     0.00000     0.00000     0.00000     0.00000     0.00000     0.00000     0.00000     0.00000     0.00000     0.00000     0.00000     0.00000     0.00000     0.00000     0.00000     0.00000     0.00000     0.00000     0.00000     0.00000     0.00000     0.00000     0.00000     0.00000     0.00000     0.00000     0.00000     0.00000     0.00000     0.00000     0.00000     0.00000     0.00000     0.00000     0.00000
    15     0.00000     0.00000     0.00000     0.00000     0.00000     0.00000     0.00000     0.00000     0.00000     0.00000     0.00000     0.00000     0.00000     0.00000     0.00000     0.00000     0.00000     0.00000     0.00000     0.00000     0.00000     0.00000     0.00000     0.00000     0.00000     0.00000     0.00000     0.00000     0.00000     0.00000     0.00000     0.00000     0.00000     0.00000     0.00000     0.00000     0.00000     0.00000     0.00000     0.00000     0.00000     0.00000     0.00000     0.00000     0.00000
    16     0.00000     0.00000     0.00000     0.00000     0.00000     0.00000     0.00000     0.00000     0.00000     0.00000     0.00000     0.00000     0.00000     0.00000     0.00000     0.00000     0.00000     0.00000     0.00000     0.00000     0.00000     0.00000     0.00000     0.00000     0.00000     0.00000     0.00000     0.00000     0.00000     0.00000     0.00000     0.00000     0.00000     0.00000     0.00000     0.00000     0.00000     0.00000     0.00000     0.00000     0.00000     0.00000     0.00000     0.00000     0.00000
    17     0.00000     0.00000     0.00000     0.00000     0.00000     0.00000     0.00000     0.00000     0.00000     0.00000     0.00000     0.00000     0.00000     0.00000     0.00000     0.00000     0.00000     0.00000     0.00000     0.00000     0.00000     0.00000     0.00000     0.00000     0.00000     0.00000     0.00000     0.00000     0.00000     0.00000     0.00000     0.00000     0.00000     0.00000     0.00000     0.00000     0.00000     0.00000     0.00000     0.00000     0.00000     0.00000     0.00000     0.00000     0.00000
    18     0.00000     0.00000     0.00000     0.00000     0.00000     0.00000     0.00000     0.00000     0.00000     0.00000     0.00000     0.00000     0.00000     0.00000     0.00000     0.00000     0.00000     0.00000     0.00000     0.00000     0.00000     0.00000     0.00000     0.00000     0.00000     0.00000     0.00000     0.00000     0.00000     0.00000     0.00000     0.00000     0.00000     0.00000     0.00000     0.00000     0.00000     0.00000     0.00000     0.00000     0.00000     0.00000     0.00000     0.00000     0.00000
    19     0.00000     0.00000     0.00000     0.00000     0.00000     0.00000     0.00000     0.00000     0.00000     0.00000     0.00000     0.00000     0.00000     0.00000     0.00000     0.00000     0.00000     0.00000     0.00000     0.00000     0.00000     0.00000     0.00000     0.00000     0.00000     0.00000     0.00000     0.00000     0.00000     0.00000     0.00000     0.00000     0.00000     0.00000     0.00000     0.00000     0.00000     0.00000     0.00000     0.00000     0.00000     0.00000     0.00000     0.00000     0.00000
    20     0.00000     0.00000     0.00000     0.00000     0.00000     0.00000     0.00000     0.00000     0.00000     0.00000     0.00000     0.00000     0.00000     0.00000     0.00000     0.00000     0.00000     0.00000     0.00000     0.00000     0.00000     0.00000     0.00000     0.00000     0.00000     0.00000     0.00000     0.00000     0.00000     0.00000     0.00000     0.00000     0.00000     0.00000     0.00000     0.00000     0.00000     0.00000     0.00000     0.00000     0.00000     0.00000     0.00000     0.00000     0.00000
    21     0.00000     0.00000     0.00000     0.00000     0.00000     0.00000     0.00000     0.00000     0.00000     0.00000     0.00000     0.00000     0.00000     0.00000     0.00000     0.00000     0.00000     0.00000     0.00000     0.00000     0.00000     0.00000     0.00000     0.00000     0.00000     0.00000     0.00000     0.00000     0.00000     0.00000     0.00000     0.00000     0.00000     0.00000     0.00000     0.00000     0.00000     0.00000     0.00000     0.00000     0.00000     0.00000     0.00000     0.00000     0.00000
    22     0.00000     0.00000     0.00000     0.00000     0.00000     0.00000     0.00000     0.00000     0.00000     0.00000     0.00000     0.00000     0.00000     0.00000     0.00000     0.00000     0.00000     0.00000     0.00000     0.00000     0.00000     0.00000     0.00000     0.00000     0.00000     0.00000     0.00000     0.00000     0.00000     0.00000     0.00000     0.00000     0.00000     0.00000     0.00000     0.00000     0.00000     0.00000     0.00000     0.00000     0.00000     0.00000     0.00000     0.00000     0.00000
    23     0.00000     0.00000     0.00000     0.00000     0.00000     0.00000     0.00000     0.00000     0.00000     0.00000     0.00000     0.00000     0.00000     0.00000     0.00000     0.00000     0.00000     0.00000     0.00000     0.00000     0.00000     0.00000     0.00000     0.00000     0.00000     0.00000     0.00000     0.00000     0.00000     0.00000     0.00000     0.00000     0.00000     0.00000     0.00000     0.00000     0.00000     0.00000     0.00000     0.00000     0.00000     0.00000     0.00000     0.00000     0.00000
    24     0.00000     0.00000     0.00000     0.00000     0.00000     0.00000     0.00000     0.00000     0.00000     0.00000     0.00000     0.00000     0.00000     0.00000     0.00000     0.00000     0.00000     0.00000     0.00000     0.00000     0.00000     0.00000     0.00000     0.00000     0.00000     0.00000     0.00000     0.00000     0.00000     0.00000     0.00000     0.00000     0.00000     0.00000     0.00000     0.00000     0.00000     0.00000     0.00000     0.00000     0.00000     0.00000     0.00000     0.00000     0.00000
    25     0.00000     0.00000     0.00000     0.00000     0.00000     0.00000     0.00000     0.00000     0.00000     0.00000     0.00000     0.00000     0.00000     0.00000     0.00000     0.00000     0.00000     0.00000     0.00000     0.00000     0.00000     0.00000     0.00000     0.00000     0.00000     0.00000     0.00000     0.00000     0.00000     0.00000     0.00000     0.00000     0.00000     0.00000     0.00000     0.00000     0.00000     0.00000     0.00000     0.00000     0.00000     0.00000     0.00000     0.00000     0.00000
    26     0.00000     0.00000     0.00000     0.00000     0.00000     0.00000     0.00000     0.00000     0.00000     0.00000     0.00000     0.00000     0.00000     0.00000     0.00000     0.00000     0.00000     0.00000     0.00000     0.00000     0.00000     0.00000     0.00000     0.00000     0.00000     0.00000     0.00000     0.00000     0.00000     0.00000     0.00000     0.00000     0.00000     0.00000     0.00000     0.00000     0.00000     0.00000     0.00000     0.00000     0.00000     0.00000     0.00000     0.00000     0.00000
    27     0.00000     0.00000     0.00000     0.00000     0.00000     0.00000     0.00000     0.00000     0.00000     0.00000     0.00000     0.00000     0.00000     0.00000     0.00000     0.00000     0.00000     0.00000     0.00000     0.00000     0.00000     0.00000     0.00000     0.00000     0.00000     0.00000     0.00000     0.00000     0.00000     0.00000     0.00000     0.00000     0.00000     0.00000     0.00000     0.00000     0.00000     0.00000     0.00000     0.00000     0.00000     0.00000     0.00000     0.00000     0.00000
    28     0.00000     0.00000     0.00000     0.00000     0.00000     0.00000     0.00000     0.00000     0.00000     0.00000     0.00000     0.00000     0.00000     0.00000     0.00000     0.00000     0.00000     0.00000     0.00000     0.00000     0.00000     0.00000     0.00000     0.00000     0.00000     0.00000     0.00000     0.00000     0.00000     0.00000     0.00000     0.00000     0.00000     0.00000     0.00000     0.00000     0.00000     0.00000     0.00000     0.00000     0.00000     0.00000     0.00000     0.00000     0.00000
    29     0.00000     0.00000     0.00000     0.00000     0.00000     0.00000     0.00000     0.00000     0.00000     0.00000     0.00000     0.00000     0.00000     0.00000     0.00000     0.00000     0.00000     0.00000     0.00000     0.00000     0.00000     0.00000     0.00000     0.00000     0.00000     0.00000     0.00000     0.00000     0.00000     0.00000     0.00000     0.00000     0.00000     0.00000     0.00000     0.00000     0.00000     0.00000     0.00000     0.00000     0.00000     0.00000     0.00000     0.00000     0.00000
    30     0.00000     0.00000     0.00000     0.00000     0.00000     0.00000     0.00000     0.00000     0.00000     0.00000     0.00000     0.00000     0.00000     0.00000     0.00000     0.00000     0.00000     0.00000     0.00000     0.00000     0.00000     0.00000     0.00000     0.00000     0.00000     0.00000     0.00000     0.00000     0.00000     0.00000     0.00000     0.00000     0.00000     0.00000     0.00000     0.00000     0.00000     0.00000     0.00000     0.00000     0.00000     0.00000     0.00000     0.00000     0.00000
    31     0.00000     0.00000     0.00000     0.00000     0.00000     0.00000     0.00000     0.00000     0.00000     0.00000     0.00000     0.00000     0.00000     0.00000     0.00000     0.00000     0.00000     0.00000     0.00000     0.00000     0.00000     0.00000     0.00000     0.00000     0.00000     0.00000     0.00000     0.00000     0.00000     0.00000     0.00000     0.00000     0.00000     0.00000     0.00000     0.00000     0.00000     0.00000     0.00000     0.00000     0.00000     0.00000     0.00000     0.00000     0.00000
    32     0.00000     0.00000     0.00000     0.00000     0.00000     0.00000     0.00000     0.00000     0.00000     0.00000     0.00000     0.00000     0.00000     0.00000     0.00000     0.00000     0.00000     0.00000     0.00000     0.00000     0.00000     0.00000     0.00000     0.00000     0.00000     0.00000     0.00000     0.00000     0.00000     0.00000     0.00000     0.00000     0.00000     0.00000     0.00000     0.00000     0.00000     0.00000     0.00000     0.00000     0.00000     0.00000     0.00000     0.00000     0.00000
    33     0.00000     0.00000     0.00000     0.00000     0.00000     0.00000     0.00000     0.00000     0.00000     0.00000     0.00000     0.00000     0.00000     0.00000     0.00000     0.00000     0.00000     0.00000     0.00000     0.00000     0.00000     0.00000     0.00000     0.00000     0.00000     0.00000     0.00000     0.00000     0.00000     0.00000     0.00000     0.00000     0.00000     0.00000     0.00000     0.00000     0.00000     0.00000     0.00000     0.00000     0.00000     0.00000     0.00000     0.00000     0.00000
    34     0.00000     0.00000     0.00000     0.00000     0.00000     0.00000     0.00000     0.00000     0.00000     0.00000     0.00000     0.00000     0.00000     0.00000     0.00000     0.00000     0.00000     0.00000     0.00000     0.00000     0.00000     0.00000     0.00000     0.00000     0.00000     0.00000     0.00000     0.00000     0.00000     0.00000     0.00000     0.00000     0.00000     0.00000     0.00000     0.00000     0.00000     0.00000     0.00000     0.00000     0.00000     0.00000     0.00000     0.00000     0.00000
    35     0.00000     0.00000     0.00000     0.00000     0.00000     0.00000     0.00000     0.00000     0.00000     0.00000     0.00000     0.00000     0.00000     0.00000     0.00000     0.00000     0.00000     0.00000     0.00000     0.00000     0.00000     0.00000     0.00000     0.00000     0.00000     0.00000     0.00000     0.00000     0.00000     0.00000     0.00000     0.00000     0.00000     0.00000     0.00000     0.00000     0.00000     0.00000     0.00000     0.00000     0.00000     0.00000     0.00000     0.00000     0.00000
    36     0.00000     0.00000     0.00000     0.00000     0.00000     0.00000     0.00000     0.00000     0.00000     0.00000     0.00000     0.00000     0.00000     0.00000     0.00000     0.00000     0.00000     0.00000     0.00000     0.00000     0.00000     0.00000     0.00000     0.00000     0.00000     0.00000     0.00000     0.00000     0.00000     0.00000     0.00000     0.00000     0.00000     0.00000     0.00000     0.00000     0.00000     0.00000     0.00000     0.00000     0.00000     0.00000     0.00000     0.00000     0.00000
    37     0.00000     0.00000     0.00000     0.00000     0.00000     0.00000     0.00000     0.00000     0.00000     0.00000     0.00000     0.00000     0.00000     0.00000     0.00000     0.00000     0.00000     0.00000     0.00000     0.00000     0.00000     0.00000     0.00000     0.00000     0.00000     0.00000     0.00000     0.00000     0.00000     0.00000     0.00000     0.00000     0.00000     0.00000     0.00000     0.00000     0.00000     0.00000     0.00000     0.00000     0.00000     0.00000     0.00000     0.00000     0.00000
    38     0.00000     0.00000     0.00000     0.00000     0.00000     0.00000     0.00000     0.00000     0.00000     0.00000     0.00000     0.00000     0.00000     0.00000     0.00000     0.00000     0.00000     0.00000     0.00000     0.00000     0.00000     0.00000     0.00000     0.00000     0.00000     0.00000     0.00000     0.00000     0.00000     0.00000     0.00000     0.00000     0.00000     0.00000     0.00000     0.00000     0.00000     0.00000     0.00000     0.00000     0.00000     0.00000     0.00000     0.00000     0.00000
    39     0.00000     0.00000     0.00000     0.00000     0.00000     0.00000     0.00000     0.00000     0.00000     0.00000     0.00000     0.00000     0.00000     0.00000     0.00000     0.00000     0.00000     0.00000     0.00000     0.00000     0.00000     0.00000     0.00000     0.00000     0.00000     0.00000     0.00000     0.00000     0.00000     0.00000     0.00000     0.00000     0.00000     0.00000     0.00000     0.00000     0.00000     0.00000     0.00000     0.00000     0.00000     0.00000     0.00000     0.00000     0.00000
    40     0.00000     0.00000     0.00000     0.00000     0.00000     0.00000     0.00000     0.00000     0.00000     0.00000     0.00000     0.00000     0.00000     0.00000     0.00000     0.00000     0.00000     0.00000     0.00000     0.00000     0.00000     0.00000     0.00000     0.00000     0.00000     0.00000     0.00000     0.00000     0.00000     0.00000     0.00000     0.00000     0.00000     0.00000     0.00000     0.00000     0.00000     0.00000     0.00000     0.00000     0.00000     0.00000     0.00000     0.00000     0.00000
    41     0.00000     0.00000     0.00000     0.00000     0.00000     0.00000     0.00000     0.00000     0.00000     0.00000     0.00000     0.00000     0.00000     0.00000     0.00000     0.00000     0.00000     0.00000     0.00000     0.00000     0.00000     0.00000     0.00000     0.00000     0.00000     0.00000     0.00000     0.00000     0.00000     0.00000     0.00000     0.00000     0.00000     0.00000     0.00000     0.00000     0.00000     0.00000     0.00000     0.00000     0.00000     0.00000     0.00000     0.00000     0.00000
    42     0.00000     0.00000     0.00000     0.00000     0.00000     0.00000     0.00000     0.00000     0.00000     0.00000     0.00000     0.00000     0.00000     0.00000     0.00000     0.00000     0.00000     0.00000     0.00000     0.00000     0.00000     0.00000     0.00000     0.00000     0.00000     0.00000     0.00000     0.00000     0.00000     0.00000     0.00000     0.00000     0.00000     0.00000     0.00000     0.00000     0.00000     0.00000     0.00000     0.00000     0.00000     0.00000     0.00000     0.00000     0.00000
    43     0.00000     0.00000     0.00000     0.00000     0.00000     0.00000     0.00000     0.00000     0.00000     0.00000     0.00000     0.00000     0.00000     0.00000     0.00000     0.00000     0.00000     0.00000     0.00000     0.00000     0.00000     0.00000     0.00000     0.00000     0.00000     0.00000     0.00000     0.00000     0.00000     0.00000     0.00000     0.00000     0.00000     0.00000     0.00000     0.00000     0.00000     0.00000     0.00000     0.00000     0.00000     0.00000     0.00000     0.00000     0.00000
    44     1.00000     0.50000     0.00000     0.66667     0.00000     0.60000     0.40000     0.00000     0.66667     0.00000     0.00000     0.00000     0.00000     0.00000     0.00000     0.00000     0.66667     0.00000     0.00000     0.00000     0.00000     0.00000     0.66667     0.00000     0.66667     0.66667     0.66667     0.66667     0.00000     0.00000     0.00000     0.00000     0.66667     0.00000     0.00000     0.00000     0.00000     0.00000     0.00000     0.00000     0.00000     0.66667     0.21825     0.32059     0.25088
    45     0.00000     0.00000     0.00000     0.00000     0.00000     0.00000     0.00000     0.00000     0.00000     0.00000     0.00000     0.00000     0.00000     0.00000     0.00000     0.00000     0.00000     0.00000     0.00000     0.00000     0.00000     0.00000     0.00000     0.00000     0.00000     0.00000     0.00000     0.00000     0.00000     0.00000     0.00000     0.00000     0.00000     0.00000     0.00000     0.00000     0.00000     0.00000     0.00000     0.00000     0.00000     0.00000     0.00000     0.00000     0.00000
    46     0.00000     0.00000     0.00000     0.00000     0.00000     0.00000     0.00000     0.00000     0.00000     0.00000     0.00000     0.00000     0.00000     0.00000     0.00000     0.00000     0.00000     0.00000     0.00000     0.00000     0.00000     0.00000     0.00000     0.00000     0.00000     0.00000     0.00000     0.00000     0.00000     0.00000     0.00000     0.00000     0.00000     0.00000     0.00000     0.00000     0.00000     0.00000     0.00000     0.00000     0.00000     0.00000     0.00000     0.00000     0.00000
    47     0.00000     0.00000     0.00000     0.00000     0.00000     0.00000     0.00000     0.00000     0.00000     0.00000     0.00000     0.00000     0.00000     0.00000     0.00000     0.00000     0.00000     0.00000     0.00000     0.00000     0.00000     0.00000     0.00000     0.00000     0.00000     0.00000     0.00000     0.00000     0.00000     0.00000     0.00000     0.00000     0.00000     0.00000     0.00000     0.00000     0.00000     0.00000     0.00000     0.00000     0.00000     0.00000     0.00000     0.00000     0.00000
    48     0.00000     0.00000     0.00000     0.00000     0.00000     0.00000     0.00000     0.00000     0.00000     0.00000     0.00000     0.00000     0.00000     0.00000     0.00000     0.00000     0.00000     0.00000     0.00000     0.00000     0.00000     0.00000     0.00000     0.00000     0.00000     0.00000     0.00000     0.00000     0.00000     0.00000     0.00000     0.00000     0.00000     0.00000     0.00000     0.00000     0.00000     0.00000     0.00000     0.00000     0.00000     0.00000     0.00000     0.00000     0.00000
    49     0.00000     0.00000     0.00000     0.00000     0.00000     0.00000     0.00000     0.00000     0.00000     0.00000     0.00000     0.00000     0.00000     0.00000     0.00000     0.00000     0.00000     0.00000     0.00000     0.00000     0.00000     0.00000     0.00000     0.00000     0.00000     0.00000     0.00000     0.00000     0.00000     0.00000     0.00000     0.00000     0.00000     0.00000     0.00000     0.00000     0.00000     0.00000     0.00000     0.00000     0.00000     0.00000     0.00000     0.00000     0.00000
    50     0.00000     0.00000     0.00000     0.00000     0.00000     0.00000     0.00000     0.00000     0.00000     0.00000     0.00000     0.00000     0.00000     0.00000     0.00000     0.00000     0.00000     0.00000     0.00000     0.00000     0.00000     0.00000     0.00000     0.00000     0.00000     0.00000     0.00000     0.00000     0.00000     0.00000     0.00000     0.00000     0.00000     0.00000     0.00000     0.00000     0.00000     0.00000     0.00000     0.00000     0.00000     0.00000     0.00000     0.00000     0.00000
    51     0.00000     0.00000     0.00000     0.00000     0.00000     0.00000     0.00000     0.00000     0.00000     0.00000     0.00000     0.00000     0.00000     0.00000     0.00000     0.00000     0.00000     0.00000     0.00000     0.00000     0.00000     0.00000     0.00000     0.00000     0.00000     0.00000     0.00000     0.00000     0.00000     0.00000     0.00000     0.00000     0.00000     0.00000     0.00000     0.00000     0.00000     0.00000     0.00000     0.00000     0.00000     0.00000     0.00000     0.00000     0.00000
    52     0.00000     0.00000     0.00000     0.00000     0.00000     0.00000     0.00000     0.00000     0.00000     0.00000     0.00000     0.00000     0.00000     0.00000     0.00000     0.00000     0.00000     0.00000     0.00000     0.00000     0.00000     0.00000     0.00000     0.00000     0.00000     0.00000     0.00000     0.00000     0.00000     0.00000     0.00000     0.00000     0.00000     0.00000     0.00000     0.00000     0.00000     0.00000     0.00000     0.00000     0.00000     0.00000     0.00000     0.00000     0.00000
    53     0.00000     0.00000     0.00000     0.00000     0.00000     0.00000     0.00000     0.00000     0.00000     0.00000     0.00000     0.00000     0.00000     0.00000     0.00000     0.00000     0.00000     0.00000     0.00000     0.00000     0.00000     0.00000     0.00000     0.00000     0.00000     0.00000     0.00000     0.00000     0.00000     0.00000     0.00000     0.00000     0.00000     0.00000     0.00000     0.00000     0.00000     0.00000     0.00000     0.00000     0.00000     0.00000     0.00000     0.00000     0.00000
    54     0.00000     0.00000     0.00000     0.00000     0.00000     0.00000     0.00000     0.00000     0.00000     0.00000     0.00000     0.00000     0.00000     0.00000     0.00000     0.00000     0.00000     0.00000     0.00000     0.00000     0.00000     0.00000     0.00000     0.00000     0.00000     0.00000     0.00000     0.00000     0.00000     0.00000     0.00000     0.00000     0.00000     0.00000     0.00000     0.00000     0.00000     0.00000     0.00000     0.00000     0.00000     0.00000     0.00000     0.00000     0.00000
    55     0.00000     0.00000     0.00000     0.00000     0.00000     0.00000     0.00000     0.00000     0.00000     0.00000     0.00000     0.00000     0.00000     0.00000     0.00000     0.00000     0.00000     0.00000     0.00000     0.00000     0.00000     0.00000     0.00000     0.00000     0.00000     0.00000     0.00000     0.00000     0.00000     0.00000     0.00000     0.00000     0.00000     0.00000     0.00000     0.00000     0.00000     0.00000     0.00000     0.00000     0.00000     0.00000     0.00000     0.00000     0.00000
    56     0.00000     0.00000     0.00000     0.00000     0.00000     0.00000     0.00000     0.00000     0.00000     0.00000     0.00000     0.00000     0.00000     0.00000     0.00000     0.00000     0.00000     0.00000     0.00000     0.00000     0.00000     0.00000     0.00000     0.00000     0.00000     0.00000     0.00000     0.00000     0.00000     0.00000     0.00000     0.00000     0.00000     0.00000     0.00000     0.00000     0.00000     0.00000     0.00000     0.00000     0.00000     0.00000     0.00000     0.00000     0.00000
    57     0.00000     0.00000     0.00000     0.00000     0.00000     0.00000     0.00000     0.00000     0.00000     0.00000     0.00000     0.00000     0.00000     0.00000     0.00000     0.00000     0.00000     0.00000     0.00000     0.00000     0.00000     0.00000     0.00000     0.00000     0.00000     0.00000     0.00000     0.00000     0.00000     0.00000     0.00000     0.00000     0.00000     0.00000     0.00000     0.00000     0.00000     0.00000     0.00000     0.00000     0.00000     0.00000     0.00000     0.00000     0.00000
    58     0.00000     0.00000     0.00000     0.00000     0.00000     0.00000     0.00000     0.00000     0.00000     0.00000     0.00000     0.00000     0.00000     0.00000     0.00000     0.00000     0.00000     0.00000     0.00000     0.00000     0.00000     0.00000     0.00000     0.00000     0.00000     0.00000     0.00000     0.00000     0.00000     0.00000     0.00000     0.00000     0.00000     0.00000     0.00000     0.00000     0.00000     0.00000     0.00000     0.00000     0.00000     0.00000     0.00000     0.00000     0.00000
    59     0.00000     0.00000     0.00000     0.00000     0.00000     0.00000     0.00000     0.00000     0.00000     0.00000     0.00000     0.00000     0.00000     0.00000     0.00000     0.00000     0.00000     0.00000     0.00000     0.00000     0.00000     0.00000     0.00000     0.00000     0.00000     0.00000     0.00000     0.00000     0.00000     0.00000     0.00000     0.00000     0.00000     0.00000     0.00000     0.00000     0.00000     0.00000     0.00000     0.00000     0.00000     0.00000     0.00000     0.00000     0.00000
    60     0.00000     0.00000     0.00000     0.00000     0.00000     0.00000     0.00000     0.00000     0.00000     0.00000     0.00000     0.00000     0.00000     0.00000     0.00000     0.00000     0.00000     0.00000     0.00000     0.00000     0.00000     0.00000     0.00000     0.00000     0.00000     0.00000     0.00000     0.00000     0.00000     0.00000     0.00000     0.00000     0.00000     0.00000     0.00000     0.00000     0.00000     0.00000     0.00000     0.00000     0.00000     0.00000     0.00000     0.00000     0.00000
    61     0.00000     0.00000     0.00000     0.00000     0.00000     0.00000     0.00000     0.00000     0.00000     0.00000     0.00000     0.00000     0.00000     0.00000     0.00000     0.00000     0.00000     0.00000     0.00000     0.00000     0.00000     0.00000     0.00000     0.00000     0.00000     0.00000     0.00000     0.00000     0.00000     0.00000     0.00000     0.00000     0.00000     0.00000     0.00000     0.00000     0.00000     0.00000     0.00000     0.00000     0.00000     0.00000     0.00000     0.00000     0.00000
    62     0.00000     0.00000     0.00000     0.00000     0.00000     0.00000     0.00000     0.00000     0.00000     0.00000     0.00000     0.00000     0.00000     0.00000     0.00000     0.00000     0.00000     0.00000     0.00000     0.00000     0.00000     0.00000     0.00000     0.00000     0.00000     0.00000     0.00000     0.00000     0.00000     0.00000     0.00000     0.00000     0.00000     0.00000     0.00000     0.00000     0.00000     0.00000     0.00000     0.00000     0.00000     0.00000     0.00000     0.00000     0.00000
    63     0.00000     0.00000     0.00000     0.00000     0.00000     0.00000     0.00000     0.00000     0.00000     0.00000     0.00000     0.00000     0.00000     0.00000     0.00000     0.00000     0.00000     0.00000     0.00000     0.00000     0.00000     0.00000     0.00000     0.00000     0.00000     0.00000     0.00000     0.00000     0.00000     0.00000     0.00000     0.00000     0.00000     0.00000     0.00000     0.00000     0.00000     0.00000     0.00000     0.00000     0.00000     0.00000     0.00000     0.00000     0.00000
    64     0.00000     0.00000     0.00000     0.00000     0.00000     0.00000     0.00000     0.00000     0.00000     0.00000     0.00000     0.00000     0.00000     0.00000     0.00000     0.00000     0.00000     0.00000     0.00000     0.00000     0.00000     0.00000     0.00000     0.00000     0.00000     0.00000     0.00000     0.00000     0.00000     0.00000     0.00000     0.00000     0.00000     0.00000     0.00000     0.00000     0.00000     0.00000     0.00000     0.00000     0.00000     0.00000     0.00000     0.00000     0.00000
    65     1.00000     0.50000     0.66667     0.66667     0.50000     0.60000     0.60000     1.00000     0.66667     0.66667     1.00000     0.66667     1.00000     1.00000     1.00000     1.00000     0.66667     0.50000     1.00000     0.00000     1.00000     1.00000     0.66667     0.66667     0.66667     0.66667     0.66667     0.66667     0.66667     1.00000     1.00000     0.66667     0.66667     1.00000     1.00000     1.00000     1.00000     1.00000     1.00000     1.00000     0.00000     0.66667     0.77063     0.25367     0.50442
    66     0.00000     0.00000     0.00000     0.00000     0.50000     0.00000     0.00000     0.00000     0.00000     0.00000     0.00000     0.00000     0.00000     0.00000     0.00000     0.00000     0.00000     0.00000     0.00000     0.00000     0.00000     0.00000     0.00000     0.00000     0.00000     0.00000     0.00000     0.00000     0.00000     0.00000     0.00000     0.00000     0.00000     0.00000     0.00000     0.00000     0.00000     0.00000     0.00000     0.00000     0.00000     0.00000     0.01190     0.07715     0.01818
    67     0.00000     0.00000     0.00000     0.00000     0.00000     0.00000     0.00000     0.00000     0.00000     0.00000     0.00000     0.00000     0.00000     0.00000     0.00000     0.00000     0.00000     0.00000     0.00000     0.00000     0.00000     0.00000     0.00000     0.00000     0.00000     0.00000     0.00000     0.00000     0.00000     0.00000     0.00000     0.00000     0.00000     0.00000     0.00000     0.00000     0.00000     0.00000     0.00000     0.00000     0.00000     0.00000     0.00000     0.00000     0.00000
    68     0.00000     0.00000     0.00000     0.00000     0.00000     0.00000     0.00000     0.00000     0.00000     0.00000     0.00000     0.00000     0.00000     0.00000     0.00000     0.00000     0.00000     0.00000     0.00000     0.00000     0.00000     0.00000     0.00000     0.00000     0.00000     0.00000     0.00000     0.00000     0.00000     0.00000     0.00000     0.00000     0.00000     0.00000     0.00000     0.00000     0.00000     0.00000     0.00000     0.00000     0.00000     0.00000     0.00000     0.00000     0.00000
    69     0.00000     0.00000     0.00000     0.00000     0.00000     0.00000     0.00000     0.00000     0.00000     0.00000     0.00000     0.00000     0.00000     0.00000     0.00000     0.00000     0.00000     0.00000     0.00000     0.00000     0.00000     0.00000     0.00000     0.00000     0.00000     0.00000     0.00000     0.00000     0.00000     0.00000     0.00000     0.00000     0.00000     0.00000     0.00000     0.00000     0.00000     0.00000     0.00000     0.00000     0.00000     0.00000     0.00000     0.00000     0.00000
    70     0.00000     0.00000     0.00000     0.00000     0.00000     0.00000     0.00000     0.00000     0.00000     0.00000     0.00000     0.00000     0.00000     0.00000     0.00000     0.00000     0.00000     0.00000     0.00000     0.00000     0.00000     0.00000     0.00000     0.00000     0.00000     0.00000     0.00000     0.00000     0.00000     0.00000     0.00000     0.00000     0.00000     0.00000     0.00000     0.00000     0.00000     0.00000     0.00000     0.00000     0.00000     0.00000     0.00000     0.00000     0.00000
    71     0.00000     0.00000     0.00000     0.00000     0.00000     0.00000     0.00000     0.00000     0.00000     0.00000     0.00000     0.00000     0.00000     0.00000     0.00000     0.00000     0.00000     0.00000     0.00000     0.00000     0.00000     0.00000     0.00000     0.00000     0.00000     0.00000     0.00000     0.00000     0.00000     0.00000     0.00000     0.00000     0.00000     0.00000     0.00000     0.00000     0.00000     0.00000     0.00000     0.00000     0.00000     0.00000     0.00000     0.00000     0.00000
    72     0.00000     0.00000     0.00000     0.00000     0.00000     0.00000     0.00000     0.00000     0.00000     0.00000     0.00000     0.00000     0.00000     0.00000     0.00000     0.00000     0.00000     0.00000     0.00000     0.00000     0.00000     0.00000     0.00000     0.00000     0.00000     0.00000     0.00000     0.00000     0.00000     0.00000     0.00000     0.00000     0.00000     0.00000     0.00000     0.00000     0.00000     0.00000     0.00000     0.00000     0.00000     0.00000     0.00000     0.00000     0.00000
    73     0.00000     0.00000     0.00000     0.00000     0.00000     0.00000     0.00000     0.00000     0.00000     0.00000     0.00000     0.00000     0.00000     0.00000     0.00000     0.00000     0.00000     0.00000     0.00000     0.00000     0.00000     0.00000     0.00000     0.00000     0.00000     0.00000     0.00000     0.00000     0.00000     0.00000     0.00000     0.00000     0.00000     0.00000     0.00000     0.00000     0.00000     0.00000     0.00000     0.00000     0.00000     0.00000     0.00000     0.00000     0.00000
    74     0.00000     0.00000     0.00000     0.00000     0.00000     0.00000     0.00000     0.00000     0.00000     0.00000     0.00000     0.00000     0.00000     0.00000     0.00000     0.00000     0.00000     0.00000     0.00000     0.00000     0.00000     0.00000     0.00000     0.00000     0.00000     0.00000     0.00000     0.00000     0.00000     0.00000     0.00000     0.00000     0.00000     0.00000     0.00000     0.00000     0.00000     0.00000     0.00000     0.00000     0.00000     0.00000     0.00000     0.00000     0.00000
    75     0.00000     0.00000     0.00000     0.00000     0.00000     0.00000     0.00000     0.00000     0.00000     0.00000     0.00000     0.00000     0.00000     0.00000     0.00000     0.00000     0.00000     0.00000     0.00000     0.00000     0.00000     0.00000     0.00000     0.00000     0.00000     0.00000     0.00000     0.00000     0.00000     0.00000     0.00000     0.00000     0.00000     0.00000     0.00000     0.00000     0.00000     0.00000     0.00000     0.00000     0.00000     0.00000     0.00000     0.00000     0.00000
    76     0.00000     0.00000     0.00000     0.00000     0.00000     0.00000     0.00000     0.00000     0.00000     0.00000     0.00000     0.00000     0.00000     0.00000     0.00000     0.00000     0.00000     0.00000     0.00000     0.00000     0.00000     0.00000     0.00000     0.00000     0.00000     0.00000     0.00000     0.00000     0.00000     0.00000     0.00000     0.00000     0.00000     0.00000     0.00000     0.00000     0.00000     0.00000     0.00000     0.00000     0.00000     0.00000     0.00000     0.00000     0.00000
    77     1.00000     0.50000     0.66667     0.66667     0.50000     0.60000     0.60000     1.00000     0.66667     0.66667     1.00000     0.66667     1.00000     1.00000     1.00000     1.00000     0.66667     0.50000     1.00000     0.00000     1.00000     1.00000     0.66667     0.66667     0.66667     0.66667     0.66667     0.66667     0.66667     1.00000     1.00000     0.66667     0.66667     1.00000     1.00000     1.00000     1.00000     1.00000     1.00000     1.00000     0.00000     0.66667     0.77063     0.25367     0.50459
    78     0.00000     0.00000     0.00000     0.00000     0.00000     0.00000     0.00000     0.00000     0.00000     0.00000     0.00000     0.00000     0.00000     0.00000     0.00000     0.00000     0.00000     0.00000     0.00000     0.00000     0.00000     0.00000     0.00000     0.00000     0.00000     0.00000     0.00000     0.00000     0.00000     0.00000     0.00000     0.00000     0.00000     0.00000     0.00000     0.00000     0.00000     0.00000     0.00000     0.00000     0.00000     0.00000     0.00000     0.00000     0.00000
    79     0.00000     0.00000     0.00000     0.00000     0.00000     0.00000     0.00000     0.00000     0.00000     0.00000     0.00000     0.00000     0.00000     0.00000     0.00000     0.00000     0.00000     0.00000     0.00000     0.00000     0.00000     0.00000     0.00000     0.00000     0.00000     0.00000     0.00000     0.00000     0.00000     0.00000     0.00000     0.00000     0.00000     0.00000     0.00000     0.00000     0.00000     0.00000     0.00000     0.00000     0.00000     0.00000     0.00000     0.00000     0.00000
    80     0.00000     0.00000     0.00000     0.00000     0.00000     0.00000     0.00000     0.00000     0.00000     0.00000     0.00000     0.00000     0.00000     0.00000     0.00000     0.00000     0.00000     0.00000     0.00000     0.00000     0.00000     0.00000     0.00000     0.00000     0.00000     0.00000     0.00000     0.00000     0.00000     0.00000     0.00000     0.00000     0.00000     0.00000     0.00000     0.00000     0.00000     0.00000     0.00000     0.00000     0.00000     0.00000     0.00000     0.00000     0.00000
    81     0.00000     0.00000     0.00000     0.00000     0.00000     0.00000     0.00000     0.00000     0.00000     0.00000     0.00000     0.00000     0.00000     0.00000     0.00000     0.00000     0.00000     0.00000     0.00000     0.00000     0.00000     0.00000     0.00000     0.00000     0.00000     0.00000     0.00000     0.00000     0.00000     0.00000     0.00000     0.00000     0.00000     0.00000     0.00000     0.00000     0.00000     0.00000     0.00000     0.00000     0.00000     0.00000     0.00000     0.00000     0.00000
    82     0.00000     0.00000     0.00000     0.00000     0.00000     0.00000     0.00000     0.00000     0.00000     0.00000     0.00000     0.00000     0.00000     0.00000     0.00000     0.00000     0.00000     0.00000     0.00000     0.00000     0.00000     0.00000     0.00000     0.00000     0.00000     0.00000     0.00000     0.00000     0.00000     0.00000     0.00000     0.00000     0.00000     0.00000     0.00000     0.00000     0.00000     0.00000     0.00000     0.00000     0.00000     0.00000     0.00000     0.00000     0.00000
    83     0.00000     0.00000     0.00000     0.00000     0.00000     0.00000     0.00000     0.00000     0.00000     0.00000     0.00000     0.00000     0.00000     0.00000     0.00000     0.00000     0.00000     0.00000     0.00000     0.00000     0.00000     0.00000     0.00000     0.00000     0.00000     0.00000     0.00000     0.00000     0.00000     0.00000     0.00000     0.00000     0.00000     0.00000     0.00000     0.00000     0.00000     0.00000     0.00000     0.00000     0.00000     0.00000     0.00000     0.00000     0.00000
    84     0.00000     0.00000     0.00000     0.00000     0.00000     0.00000     0.00000     0.00000     0.00000     0.00000     0.00000     0.00000     0.00000     0.00000     0.00000     0.00000     0.00000     0.00000     0.00000     0.00000     0.00000     0.00000     0.00000     0.00000     0.00000     0.00000     0.00000     0.00000     0.00000     0.00000     0.00000     0.00000     0.00000     0.00000     0.00000     0.00000     0.00000     0.00000     0.00000     0.00000     0.00000     0.00000     0.00000     0.00000     0.00000
    85     0.00000     0.00000     0.00000     0.00000     0.00000     0.00000     0.00000     0.00000     0.00000     0.00000     0.00000     0.00000     0.00000     0.00000     0.00000     0.00000     0.00000     0.00000     0.00000     0.00000     0.00000     0.00000     0.00000     0.00000     0.00000     0.00000     0.00000     0.00000     0.00000     0.00000     0.00000     0.00000     0.00000     0.00000     0.00000     0.00000     0.00000     0.00000     0.00000     0.00000     0.00000     0.00000     0.00000     0.00000     0.00000
    86     0.00000     0.00000     0.00000     0.00000     0.00000     0.00000     0.00000     0.00000     0.00000     0.00000     0.00000     0.00000     0.00000     0.00000     0.00000     0.00000     0.00000     0.00000     0.00000     0.00000     0.00000     0.00000     0.00000     0.00000     0.00000     0.00000     0.00000     0.00000     0.00000     0.00000     0.00000     0.00000     0.00000     0.00000     0.00000     0.00000     0.00000     0.00000     0.00000     0.00000     0.00000     0.00000     0.00000     0.00000     0.00000
    87     0.00000     0.00000     0.00000     0.00000     0.00000     0.00000     0.00000     0.00000     0.00000     0.00000     0.00000     0.00000     0.00000     0.00000     0.00000     0.00000     0.00000     0.00000     0.00000     0.00000     0.00000     0.00000     0.00000     0.00000     0.00000     0.00000     0.00000     0.00000     0.00000     0.00000     0.00000     0.00000     0.00000     0.00000     0.00000     0.00000     0.00000     0.00000     0.00000     0.00000     0.00000     0.00000     0.00000     0.00000     0.00000
    88     0.00000     0.00000     0.00000     0.00000     0.00000     0.00000     0.00000     0.00000     0.00000     0.00000     0.00000     0.00000     0.00000     0.00000     0.00000     0.00000     0.00000     0.00000     0.00000     0.00000     0.00000     0.00000     0.00000     0.00000     0.00000     0.00000     0.00000     0.00000     0.00000     0.00000     0.00000     0.00000     0.00000     0.00000     0.00000     0.00000     0.00000     0.00000     0.00000     0.00000     0.00000     0.00000     0.00000     0.00000     0.00000
    89     0.00000     0.00000     0.00000     0.00000     0.00000     0.00000     0.00000     0.00000     0.00000     0.00000     0.00000     0.00000     0.00000     0.00000     0.00000     0.00000     0.00000     0.00000     0.00000     0.00000     0.00000     0.00000     0.00000     0.00000     0.00000     0.00000     0.00000     0.00000     0.00000     0.00000     0.00000     0.00000     0.00000     0.00000     0.00000     0.00000     0.00000     0.00000     0.00000     0.00000     0.00000     0.00000     0.00000     0.00000     0.00000
    90     0.00000     0.00000     0.00000     0.00000     0.00000     0.00000     0.00000     0.00000     0.00000     0.00000     0.00000     0.00000     0.00000     0.00000     0.00000     0.00000     0.00000     0.00000     0.00000     0.00000     0.00000     0.00000     0.00000     0.00000     0.00000     0.00000     0.00000     0.00000     0.00000     0.00000     0.00000     0.00000     0.00000     0.00000     0.00000     0.00000     0.00000     0.00000     0.00000     0.00000     0.00000     0.00000     0.00000     0.00000     0.00000
    91     0.00000     0.00000     0.00000     0.00000     0.00000     0.00000     0.00000     0.00000     0.00000     0.00000     0.00000     0.00000     0.00000     0.00000     0.00000     0.00000     0.00000     0.00000     0.00000     0.00000     0.00000     0.00000     0.00000     0.00000     0.00000     0.00000     0.00000     0.00000     0.00000     0.00000     0.00000     0.00000     0.00000     0.00000     0.00000     0.00000     0.00000     0.00000     0.00000     0.00000     0.00000     0.00000     0.00000     0.00000     0.00000
    92     0.00000     0.00000     0.00000     0.00000     0.50000     0.00000     0.00000     0.00000     0.00000     0.00000     0.00000     0.00000     0.00000     0.00000     0.00000     0.00000     0.00000     0.50000     0.00000     0.00000     0.00000     0.00000     0.00000     0.66667     0.00000     0.00000     0.00000     0.00000     0.00000     0.00000     0.00000     0.00000     0.00000     0.00000     0.00000     0.00000     0.00000     0.00000     0.00000     0.00000     0.00000     0.00000     0.03968     0.14636     0.05354
    93     0.00000     0.00000     0.00000     0.00000     0.00000     0.00000     0.00000     0.00000     0.00000     0.00000     0.00000     0.00000     0.00000     0.00000     0.00000     0.00000     0.00000     0.00000     0.00000     0.00000     0.00000     0.00000     0.00000     0.00000     0.00000     0.00000     0.00000     0.00000     0.00000     0.00000     0.00000     0.00000     0.00000     0.00000     0.00000     0.00000     0.00000     0.00000     0.00000     0.00000     0.00000     0.00000     0.00000     0.00000     0.00000
    94     0.00000     0.00000     0.00000     0.00000     0.00000     0.00000     0.00000     0.00000     0.00000     0.00000     0.00000     0.00000     0.00000     0.00000     0.00000     0.00000     0.00000     0.00000     0.00000     0.00000     0.00000     0.00000     0.00000     0.00000     0.00000     0.00000     0.00000     0.00000     0.00000     0.00000     0.00000     0.00000     0.00000     0.00000     0.00000     0.00000     0.00000     0.00000     0.00000     0.00000     0.00000     0.00000     0.00000     0.00000     0.00000
    95     0.00000     0.00000     0.00000     0.00000     0.00000     0.00000     0.00000     0.00000     0.00000     0.00000     0.00000     0.00000     0.00000     0.00000     0.00000     0.00000     0.00000     0.00000     0.00000     0.00000     0.00000     0.00000     0.00000     0.00000     0.00000     0.00000     0.00000     0.00000     0.00000     0.00000     0.00000     0.00000     0.00000     0.00000     0.00000     0.00000     0.00000     0.00000     0.00000     0.00000     0.00000     0.00000     0.00000     0.00000     0.00000
    96     0.00000     0.00000     0.00000     0.00000     0.00000     0.00000     0.00000     0.00000     0.00000     0.00000     0.00000     0.00000     0.00000     0.00000     0.00000     0.00000     0.00000     0.00000     0.00000     0.00000     0.00000     0.00000     0.00000     0.00000     0.00000     0.00000     0.00000     0.00000     0.00000     0.00000     0.00000     0.00000     0.00000     0.00000     0.00000     0.00000     0.00000     0.00000     0.00000     0.00000     0.00000     0.00000     0.00000     0.00000     0.00000
    97     0.00000     0.00000     0.00000     0.00000     0.00000     0.00000     0.00000     0.00000     0.00000     0.00000     0.00000     0.00000     0.00000     0.00000     0.00000     0.00000     0.00000     0.00000     0.00000     0.00000     0.00000     0.00000     0.00000     0.00000     0.00000     0.00000     0.00000     0.00000     0.00000     0.00000     0.00000     0.00000     0.00000     0.00000     0.00000     0.00000     0.00000     0.00000     0.00000     0.00000     0.00000     0.00000     0.00000     0.00000     0.00000
    98     0.00000     0.00000     0.00000     0.00000     0.00000     0.00000     0.00000     0.00000     0.00000     0.00000     0.00000     0.00000     0.00000     0.00000     0.00000     0.00000     0.00000     0.00000     0.00000     0.00000     0.00000     0.00000     0.00000     0.00000     0.00000     0.00000     0.00000     0.00000     0.00000     0.00000     0.00000     0.00000     0.00000     0.00000     0.00000     0.00000     0.00000     0.00000     0.00000     0.00000     0.00000     0.00000     0.00000     0.00000     0.00000
    99     0.00000     0.00000     0.00000     0.00000     0.00000     0.00000     0.00000     0.00000     0.00000     0.00000     0.00000     0.00000     0.00000     0.00000     0.00000     0.00000     0.00000     0.00000     0.00000     0.00000     0.00000     0.00000     0.00000     0.00000     0.00000     0.00000     0.00000     0.00000     0.00000     0.00000     0.00000     0.00000     0.00000     0.00000     0.00000     0.00000     0.00000     0.00000     0.00000     0.00000     0.00000     0.00000     0.00000     0.00000     0.00000
   100     0.00000     0.00000     0.00000     0.00000     0.00000     0.00000     0.00000     0.00000     0.00000     0.00000     0.00000     0.00000     0.00000     0.00000     0.00000     0.00000     0.00000     0.00000     0.00000     0.00000     0.00000     0.00000     0.00000     0.00000     0.00000     0.00000     0.00000     0.00000     0.00000     0.00000     0.00000     0.00000     0.00000     0.00000     0.00000     0.00000     0.00000     0.00000     0.00000     0.00000     0.00000     0.00000     0.00000     0.00000     0.00000
   101     0.00000     0.00000     0.00000     0.00000     0.00000     0.00000     0.00000     0.00000     0.00000     0.00000     0.00000     0.00000     0.00000     0.00000     0.00000     0.00000     0.00000     0.00000     0.00000     0.00000     0.00000     0.00000     0.00000     0.00000     0.00000     0.00000     0.00000     0.00000     0.00000     0.00000     0.00000     0.00000     0.00000     0.00000     0.00000     0.00000     0.00000     0.00000     0.00000     0.00000     0.00000     0.00000     0.00000     0.00000     0.00000
   102     0.00000     0.00000     0.00000     0.00000     0.00000     0.00000     0.00000     0.00000     0.00000     0.00000     0.00000     0.00000     0.00000     0.00000     0.00000     0.00000     0.00000     0.00000     0.00000     0.00000     0.00000     0.00000     0.00000     0.00000     0.00000     0.00000     0.00000     0.00000     0.00000     0.00000     0.00000     0.00000     0.00000     0.00000     0.00000     0.00000     0.00000     0.00000     0.00000     0.00000     0.00000     0.00000     0.00000     0.00000     0.00000
   103     0.00000     0.00000     0.00000     0.00000     0.00000     0.00000     0.00000     0.00000     0.00000     0.00000     0.00000     0.00000     0.00000     0.00000     0.00000     0.00000     0.00000     0.00000     0.00000     0.00000     0.00000     0.00000     0.00000     0.00000     0.00000     0.00000     0.00000     0.00000     0.00000     0.00000     0.00000     0.00000     0.00000     0.00000     0.00000     0.00000     0.00000     0.00000     0.00000     0.00000     0.00000     0.00000     0.00000     0.00000     0.00000
   104     0.00000     0.00000     0.00000     0.00000     0.00000     0.00000     0.00000     0.00000     0.00000     0.00000     0.00000     0.00000     0.00000     0.00000     0.00000     0.00000     0.00000     0.00000     0.00000     0.00000     0.00000     0.00000     0.00000     0.00000     0.00000     0.00000     0.00000     0.00000     0.00000     0.00000     0.00000     0.00000     0.00000     0.00000     0.00000     0.00000     0.00000     0.00000     0.00000     0.00000     0.00000     0.00000     0.00000     0.00000     0.00000
   105     0.00000     0.00000     0.00000     0.00000     0.00000     0.00000     0.00000     0.00000     0.00000     0.00000     0.00000     0.00000     0.00000     0.00000     0.00000     0.00000     0.00000     0.00000     0.00000     0.00000     0.00000     0.00000     0.00000     0.00000     0.00000     0.00000     0.00000     0.00000     0.00000     0.00000     0.00000     0.00000     0.00000     0.00000     0.00000     0.00000     0.00000     0.00000     0.00000     0.00000     0.00000     0.00000     0.00000     0.00000     0.00000
   106     0.00000     0.00000     0.00000     0.00000     0.00000     0.00000     0.00000     0.00000     0.00000     0.00000     0.00000     0.00000     0.00000     0.00000     0.00000     0.00000     0.00000     0.00000     0.00000     0.00000     0.00000     0.00000     0.00000     0.00000     0.00000     0.00000     0.00000     0.00000     0.00000     0.00000     0.00000     0.00000     0.00000     0.00000     0.00000     0.00000     0.00000     0.00000     0.00000     0.00000     0.00000     0.00000     0.00000     0.00000     0.00000
   107     0.00000     0.00000     0.00000     0.00000     0.00000     0.00000     0.00000     0.00000     0.00000     0.00000     0.00000     0.00000     0.00000     0.00000     0.00000     0.00000     0.00000     0.00000     0.00000     0.00000     0.00000     0.00000     0.00000     0.00000     0.00000     0.00000     0.00000     0.00000     0.00000     0.00000     0.00000     0.00000     0.00000     0.00000     0.00000     0.00000     0.00000     0.00000     0.00000     0.00000     0.00000     0.00000     0.00000     0.00000     0.00000
   108     0.00000     0.00000     0.00000     0.00000     0.00000     0.00000     0.00000     0.00000     0.00000     0.00000     0.00000     0.00000     0.00000     0.00000     0.00000     0.00000     0.00000     0.00000     0.00000     0.00000     0.00000     0.00000     0.00000     0.00000     0.00000     0.00000     0.00000     0.00000     0.00000     0.00000     0.00000     0.00000     0.00000     0.00000     0.00000     0.00000     0.00000     0.00000     0.00000     0.00000     0.00000     0.00000     0.00000     0.00000     0.00000
   109     0.00000     0.00000     0.00000     0.00000     0.00000     0.00000     0.00000     0.00000     0.00000     0.00000     0.00000     0.00000     0.00000     0.00000     0.00000     0.00000     0.00000     0.00000     0.00000     0.00000     0.00000     0.00000     0.00000     0.00000     0.00000     0.00000     0.00000     0.00000     0.00000     0.00000     0.00000     0.00000     0.00000     0.00000     0.00000     0.00000     0.00000     0.00000     0.00000     0.00000     0.00000     0.00000     0.00000     0.00000     0.00000
   110     0.00000     0.00000     0.00000     0.00000     0.00000     0.00000     0.00000     0.00000     0.00000     0.00000     0.00000     0.00000     0.00000     0.00000     0.00000     0.00000     0.00000     0.00000     0.00000     0.00000     0.00000     0.00000     0.00000     0.00000     0.00000     0.00000     0.00000     0.00000     0.00000     0.00000     0.00000     0.00000     0.00000     0.00000     0.00000     0.00000     0.00000     0.00000     0.00000     0.00000     0.00000     0.00000     0.00000     0.00000     0.00000
   111     0.00000     0.00000     0.00000     0.00000     0.00000     0.00000     0.00000     0.00000     0.00000     0.00000     0.00000     0.00000     0.00000     0.00000     0.00000     0.00000     0.00000     0.00000     0.00000     0.00000     0.00000     0.00000     0.00000     0.00000     0.00000     0.00000     0.00000     0.00000     0.00000     0.00000     0.00000     0.00000     0.00000     0.00000     0.00000     0.00000     0.00000     0.00000     0.00000     0.00000     0.00000     0.00000     0.00000     0.00000     0.00000
   112     0.00000     0.00000     0.00000     0.00000     0.00000     0.00000     0.00000     0.00000     0.00000     0.00000     0.00000     0.00000     0.00000     0.00000     0.00000     0.00000     0.00000     0.00000     0.00000     0.00000     0.00000     0.00000     0.00000     0.00000     0.00000     0.00000     0.00000     0.00000     0.00000     0.00000     0.00000     0.00000     0.00000     0.00000     0.00000     0.00000     0.00000     0.00000     0.00000     0.00000     0.00000     0.00000     0.00000     0.00000     0.00000
   113     0.00000     0.00000     0.00000     0.00000     0.00000     0.00000     0.00000     0.00000     0.00000     0.00000     0.00000     0.00000     0.00000     0.00000     0.00000     0.00000     0.00000     0.00000     0.00000     0.00000     0.00000     0.00000     0.00000     0.00000     0.00000     0.00000     0.00000     0.00000     0.00000     0.00000     0.00000     0.00000     0.00000     0.00000     0.00000     0.00000     0.00000     0.00000     0.00000     0.00000     0.00000     0.00000     0.00000     0.00000     0.00000
   114     0.00000     0.00000     0.00000     0.00000     0.00000     0.00000     0.00000     0.00000     0.00000     0.00000     0.00000     0.00000     0.00000     0.00000     0.00000     0.00000     0.00000     0.00000     0.00000     0.00000     0.00000     0.00000     0.00000     0.00000     0.00000     0.00000     0.00000     0.00000     0.00000     0.00000     0.00000     0.00000     0.00000     0.00000     0.00000     0.00000     0.00000     0.00000     0.00000     0.00000     0.00000     0.00000     0.00000     0.00000     0.00000
   115     0.00000     0.00000     0.00000     0.00000     0.00000     0.00000     0.00000     0.00000     0.00000     0.00000     0.00000     0.00000     0.00000     0.00000     0.00000     0.00000     0.00000     0.00000     0.00000     0.00000     0.00000     0.00000     0.00000     0.00000     0.00000     0.00000     0.00000     0.00000     0.00000     0.00000     0.00000     0.00000     0.00000     0.00000     0.00000     0.00000     0.00000     0.00000     0.00000     0.00000     0.00000     0.00000     0.00000     0.00000     0.00000
   116     0.00000     0.00000     0.00000     0.00000     0.00000     0.00000     0.00000     0.00000     0.00000     0.00000     0.00000     0.00000     0.00000     0.00000     0.00000     0.00000     0.00000     0.00000     0.00000     0.00000     0.00000     0.00000     0.00000     0.00000     0.00000     0.00000     0.00000     0.00000     0.00000     0.00000     0.00000     0.00000     0.00000     0.00000     0.00000     0.00000     0.00000     0.00000     0.00000     0.00000     0.00000     0.00000     0.00000     0.00000     0.00000
   117     0.00000     0.00000     0.00000     0.00000     0.00000     0.00000     0.00000     0.00000     0.00000     0.00000     0.00000     0.00000     0.00000     0.00000     0.00000     0.00000     0.00000     0.00000     0.00000     0.00000     0.00000     0.00000     0.00000     0.00000     0.00000     0.00000     0.00000     0.00000     0.00000     0.00000     0.00000     0.00000     0.00000     0.00000     0.00000     0.00000     0.00000     0.00000     0.00000     0.00000     0.00000     0.00000     0.00000     0.00000     0.00000
   118     0.00000     0.00000     0.00000     0.00000     0.00000     0.00000     0.00000     0.00000     0.00000     0.00000     0.00000     0.00000     0.00000     0.00000     0.00000     0.00000     0.00000     0.00000     0.00000     0.00000     0.00000     0.00000     0.00000     0.00000     0.00000     0.00000     0.00000     0.00000     0.00000     0.00000     0.00000     0.00000     0.00000     0.00000     0.00000     0.00000     0.00000     0.00000     0.00000     0.00000     0.00000     0.00000     0.00000     0.00000     0.00000
   119     0.00000     0.00000     0.00000     0.00000     0.00000     0.00000     0.00000     0.00000     0.00000     0.00000     0.00000     0.00000     0.00000     0.00000     0.00000     0.00000     0.00000     0.00000     0.00000     0.00000     0.00000     0.00000     0.00000     0.00000     0.00000     0.00000     0.00000     0.00000     0.00000     0.00000     0.00000     0.00000     0.00000     0.00000     0.00000     0.00000     0.00000     0.00000     0.00000     0.00000     0.00000     0.00000     0.00000     0.00000     0.00000
   120     0.00000     0.00000     0.00000     0.00000     0.00000     0.00000     0.00000     0.00000     0.00000     0.00000     0.00000     0.00000     0.00000     0.00000     0.00000     0.00000     0.00000     0.00000     0.00000     0.00000     0.00000     0.00000     0.00000     0.00000     0.00000     0.00000     0.00000     0.00000     0.00000     0.00000     0.00000     0.00000     0.00000     0.00000     0.00000     0.00000     0.00000     0.00000     0.00000     0.00000     0.00000     0.00000     0.00000     0.00000     0.00000
   121     0.00000     0.00000     0.00000     0.00000     0.00000     0.00000     0.00000     0.00000     0.00000     0.00000     0.00000     0.00000     0.00000     0.00000     0.00000     0.00000     0.00000     0.00000     0.00000     0.00000     0.00000     0.00000     0.00000     0.00000     0.00000     0.00000     0.00000     0.00000     0.00000     0.00000     0.00000     0.00000     0.00000     0.00000     0.00000     0.00000     0.00000     0.00000     0.00000     0.00000     0.00000     0.00000     0.00000     0.00000     0.00000
   122     0.00000     0.00000     0.00000     0.00000     0.00000     0.00000     0.00000     0.00000     0.00000     0.00000     0.00000     0.00000     0.00000     0.00000     0.00000     0.00000     0.00000     0.00000     0.00000     0.00000     0.00000     0.00000     0.00000     0.00000     0.00000     0.00000     0.00000     0.00000     0.00000     0.00000     0.00000     0.00000     0.00000     0.00000     0.00000     0.00000     0.00000     0.00000     0.00000     0.00000     0.00000     0.00000     0.00000     0.00000     0.00000
   123     0.00000     0.00000     0.00000     0.00000     0.00000     0.00000     0.00000     0.00000     0.00000     0.00000     0.00000     0.00000     0.00000     0.00000     0.00000     0.00000     0.00000     0.00000     0.00000     0.00000     0.00000     0.00000     0.00000     0.00000     0.00000     0.00000     0.00000     0.00000     0.00000     0.00000     0.00000     0.00000     0.00000     0.00000     0.00000     0.00000     0.00000     0.00000     0.00000     0.00000     0.00000     0.00000     0.00000     0.00000     0.00000
   124     0.00000     0.00000     0.00000     0.00000     0.00000     0.00000     0.00000     0.00000     0.00000     0.00000     0.00000     0.00000     0.00000     0.00000     0.00000     0.00000     0.00000     0.00000     0.00000     0.00000     0.00000     0.00000     0.00000     0.00000     0.00000     0.00000     0.00000     0.00000     0.00000     0.00000     0.00000     0.00000     0.00000     0.00000     0.00000     0.00000     0.00000     0.00000     0.00000     0.00000     0.00000     0.00000     0.00000     0.00000     0.00000
   125     0.00000     0.00000     0.00000     0.00000     0.00000     0.00000     0.00000     0.00000     0.00000     0.00000     0.00000     0.00000     0.00000     0.00000     0.00000     0.00000     0.00000     0.00000     0.00000     0.00000     0.00000     0.00000     0.00000     0.00000     0.00000     0.00000     0.00000     0.00000     0.00000     0.00000     0.00000     0.00000     0.00000     0.00000     0.00000     0.00000     0.00000     0.00000     0.00000     0.00000     0.00000     0.00000     0.00000     0.00000     0.00000
   126     0.00000     0.00000     0.00000     0.00000     0.00000     0.00000     0.00000     0.00000     0.00000     0.00000     0.00000     0.00000     0.00000     0.00000     0.00000     0.00000     0.00000     0.00000     0.00000     0.00000     0.00000     0.00000     0.00000     0.00000     0.00000     0.00000     0.00000     0.00000     0.00000     0.00000     0.00000     0.00000     0.00000     0.00000     0.00000     0.00000     0.00000     0.00000     0.00000     0.00000     0.00000     0.00000     0.00000     0.00000     0.00000
   127     0.00000     0.00000     0.00000     0.00000     0.00000     0.00000     0.00000     0.00000     0.00000     0.00000     0.00000     0.00000     0.00000     0.00000     0.00000     0.00000     0.00000     0.00000     0.00000     0.00000     0.00000     0.00000     0.00000     0.00000     0.00000     0.00000     0.00000     0.00000     0.00000     0.00000     0.00000     0.00000     0.00000     0.00000     0.00000     0.00000     0.00000     0.00000     0.00000     0.00000     0.00000     0.00000     0.00000     0.00000     0.00000
   128     0.00000     0.00000     0.00000     0.00000     0.00000     0.00000     0.00000     0.00000     0.00000     0.00000     0.00000     0.00000     0.00000     0.00000     0.00000     0.00000     0.00000     0.00000     0.00000     0.00000     0.00000     0.00000     0.00000     0.00000     0.00000     0.00000     0.00000     0.00000     0.00000     0.00000     0.00000     0.00000     0.00000     0.00000     0.00000     0.00000     0.00000     0.00000     0.00000     0.00000     0.00000     0.00000     0.00000     0.00000     0.00000
   129     0.00000     0.00000     0.00000     0.00000     0.00000     0.00000     0.00000     0.00000     0.00000     0.00000     0.00000     0.00000     0.00000     0.00000     0.00000     0.00000     0.00000     0.00000     0.00000     0.00000     0.00000     0.00000     0.00000     0.00000     0.00000     0.00000     0.00000     0.00000     0.00000     0.00000     0.00000     0.00000     0.00000     0.00000     0.00000     0.00000     0.00000     0.00000     0.00000     0.00000     0.00000     0.00000     0.00000     0.00000     0.00000
   130     0.00000     0.00000     0.00000     0.00000     0.00000     0.00000     0.00000     0.00000     0.00000     0.00000     0.00000     0.00000     0.00000     0.00000     0.00000     0.00000     0.00000     0.00000     0.00000     0.00000     0.00000     0.00000     0.00000     0.00000     0.00000     0.00000     0.00000     0.00000     0.00000     0.00000     0.00000     0.00000     0.00000     0.00000     0.00000     0.00000     0.00000     0.00000     0.00000     0.00000     0.00000     0.00000     0.00000     0.00000     0.00000
   131     1.00000     0.50000     0.66667     0.66667     0.50000     0.60000     0.60000     1.00000     0.66667     0.66667     1.00000     0.66667     1.00000     1.00000     1.00000     1.00000     0.66667     0.50000     1.00000     0.00000     1.00000     1.00000     0.66667     0.66667     0.66667     0.66667     0.66667     0.66667     0.66667     1.00000     1.00000     0.66667     0.66667     1.00000     1.00000     1.00000     1.00000     1.00000     1.00000     1.00000     0.00000     0.66667     0.77063     0.25367     0.49391
   132     0.00000     0.00000     0.00000     0.00000     0.00000     0.00000     0.00000     0.00000     0.00000     0.00000     0.00000     0.00000     0.00000     0.00000     0.00000     0.00000     0.00000     0.00000     0.00000     0.00000     0.00000     0.00000     0.00000     0.00000     0.00000     0.00000     0.00000     0.00000     0.00000     0.00000     0.00000     0.00000     0.00000     0.00000     0.00000     0.00000     0.00000     0.00000     0.00000     0.00000     0.00000     0.00000     0.00000     0.00000     0.00000
   133     0.00000     0.00000     0.00000     0.00000     0.00000     0.00000     0.00000     0.00000     0.00000     0.00000     0.00000     0.00000     0.00000     0.00000     0.00000     0.00000     0.00000     0.00000     0.00000     0.00000     0.00000     0.00000     0.00000     0.00000     0.00000     0.00000     0.00000     0.00000     0.00000     0.00000     0.00000     0.00000     0.00000     0.00000     0.00000     0.00000     0.00000     0.00000     0.00000     0.00000     0.00000     0.00000     0.00000     0.00000     0.00000
   134     0.00000     0.00000     0.00000     0.00000     0.50000     0.00000     0.00000     0.00000     0.00000     0.00000     0.00000     0.00000     0.00000     0.00000     0.00000     0.00000     0.00000     0.50000     0.00000     0.00000     0.00000     0.00000     0.00000     0.66667     0.00000     0.00000     0.00000     0.00000     0.00000     0.00000     0.00000     0.00000     0.00000     0.00000     0.00000     0.00000     0.00000     0.00000     0.00000     0.00000     0.00000     0.00000     0.03968     0.14636     0.05354
   135     0.00000     0.00000     0.00000     0.00000     0.00000     0.00000     0.00000     0.00000     0.00000     0.00000     0.00000     0.00000     0.00000     0.00000     0.00000     0.00000     0.00000     0.00000     0.00000     0.00000     0.00000     0.00000     0.00000     0.00000     0.00000     0.00000     0.00000     0.00000     0.00000     0.00000     0.00000     0.00000     0.00000     0.00000     0.00000     0.00000     0.00000     0.00000     0.00000     0.00000     0.00000     0.00000     0.00000     0.00000     0.00000
   136     0.00000     0.00000     0.00000     0.00000     0.00000     0.00000     0.00000     0.00000     0.00000     0.00000     0.00000     0.00000     0.00000     0.00000     0.00000     0.00000     0.00000     0.00000     0.00000     0.00000     0.00000     0.00000     0.00000     0.00000     0.00000     0.00000     0.00000     0.00000     0.00000     0.00000     0.00000     0.00000     0.00000     0.00000     0.00000     0.00000     0.00000     0.00000     0.00000     0.00000     0.00000     0.00000     0.00000     0.00000     0.00000
   137     0.00000     0.00000     0.00000     0.00000     0.00000     0.00000     0.00000     0.00000     0.00000     0.00000     0.00000     0.00000     0.00000     0.00000     0.00000     0.00000     0.00000     0.00000     0.00000     0.00000     0.00000     0.00000     0.00000     0.00000     0.00000     0.00000     0.00000     0.00000     0.00000     0.00000     0.00000     0.00000     0.00000     0.00000     0.00000     0.00000     0.00000     0.00000     0.00000     0.00000     0.00000     0.00000     0.00000     0.00000     0.00000
   138     0.00000     0.00000     0.00000     0.00000     0.00000     0.00000     0.00000     0.00000     0.00000     0.00000     0.00000     0.00000     0.00000     0.00000     0.00000     0.00000     0.00000     0.00000     0.00000     0.00000     0.00000     0.00000     0.00000     0.00000     0.00000     0.00000     0.00000     0.00000     0.00000     0.00000     0.00000     0.00000     0.00000     0.00000     0.00000     0.00000     0.00000     0.00000     0.00000     0.00000     0.00000     0.00000     0.00000     0.00000     0.00000
   139     0.00000     0.00000     0.00000     0.00000     0.00000     0.00000     0.00000     0.00000     0.00000     0.00000     0.00000     0.00000     0.00000     0.00000     0.00000     0.00000     0.00000     0.00000     0.00000     0.00000     0.00000     0.00000     0.00000     0.00000     0.00000     0.00000     0.00000     0.00000     0.00000     0.00000     0.00000     0.00000     0.00000     0.00000     0.00000     0.00000     0.00000     0.00000     0.00000     0.00000     0.00000     0.00000     0.00000     0.00000     0.00000
   140     0.00000     0.00000     0.00000     0.00000     0.00000     0.00000     0.00000     0.00000     0.00000     0.00000     0.00000     0.00000     0.00000     0.00000     0.00000     0.00000     0.00000     0.00000     0.00000     0.00000     0.00000     0.00000     0.00000     0.00000     0.00000     0.00000     0.00000     0.00000     0.00000     0.00000     0.00000     0.00000     0.00000     0.00000     0.00000     0.00000     0.00000     0.00000     0.00000     0.00000     0.00000     0.00000     0.00000     0.00000     0.00000
   141     0.00000     0.00000     0.00000     0.00000     0.00000     0.00000     0.00000     0.00000     0.00000     0.00000     0.00000     0.00000     0.00000     0.00000     0.00000     0.00000     0.00000     0.00000     0.00000     0.00000     0.00000     0.00000     0.00000     0.00000     0.00000     0.00000     0.00000     0.00000     0.00000     0.00000     0.00000     0.00000     0.00000     0.00000     0.00000     0.00000     0.00000     0.00000     0.00000     0.00000     0.00000     0.00000     0.00000     0.00000     0.00000
   142     0.00000     0.00000     0.00000     0.00000     0.00000     0.00000     0.00000     0.00000     0.00000     0.00000     0.00000     0.00000     0.00000     0.00000     0.00000     0.00000     0.00000     0.00000     0.00000     0.00000     0.00000     0.00000     0.00000     0.00000     0.00000     0.00000     0.00000     0.00000     0.00000     0.00000     0.00000     0.00000     0.00000     0.00000     0.00000     0.00000     0.00000     0.00000     0.00000     0.00000     0.00000     0.00000     0.00000     0.00000     0.00000
   143     0.00000     0.00000     0.00000     0.00000     0.00000     0.00000     0.00000     0.00000     0.00000     0.00000     0.00000     0.00000     0.00000     0.00000     0.00000     0.00000     0.00000     0.00000     0.00000     0.00000     0.00000     0.00000     0.00000     0.00000     0.00000     0.00000     0.00000     0.00000     0.00000     0.00000     0.00000     0.00000     0.00000     0.00000     0.00000     0.00000     0.00000     0.00000     0.00000     0.00000     0.00000     0.00000     0.00000     0.00000     0.00000
   144     0.00000     0.00000     0.00000     0.00000     0.00000     0.00000     0.00000     0.00000     0.00000     0.00000     0.00000     0.00000     0.00000     0.00000     0.00000     0.00000     0.00000     0.00000     0.00000     0.00000     0.00000     0.00000     0.00000     0.00000     0.00000     0.00000     0.00000     0.00000     0.00000     0.00000     0.00000     0.00000     0.00000     0.00000     0.00000     0.00000     0.00000     0.00000     0.00000     0.00000     0.00000     0.00000     0.00000     0.00000     0.00000
   145     0.00000     0.00000     0.00000     0.00000     0.00000     0.00000     0.00000     0.00000     0.00000     0.00000     0.00000     0.00000     0.00000     0.00000     0.00000     0.00000     0.00000     0.00000     0.00000     0.00000     0.00000     0.00000     0.00000     0.00000     0.00000     0.00000     0.00000     0.00000     0.00000     0.00000     0.00000     0.00000     0.00000     0.00000     0.00000     0.00000     0.00000     0.00000     0.00000     0.00000     0.00000     0.00000     0.00000     0.00000     0.00000
   146     0.00000     0.00000     0.00000     0.00000     0.00000     0.00000     0.00000     0.00000     0.00000     0.00000     0.00000     0.00000     0.00000     0.00000     0.00000     0.00000     0.00000     0.00000     0.00000     0.00000     0.00000     0.00000     0.00000     0.00000     0.00000     0.00000     0.00000     0.00000     0.00000     0.00000     0.00000     0.00000     0.00000     0.00000     0.00000     0.00000     0.00000     0.00000     0.00000     0.00000     0.00000     0.00000     0.00000     0.00000     0.00000
   147     0.00000     0.00000     0.00000     0.00000     0.00000     0.00000     0.00000     0.00000     0.00000     0.00000     0.00000     0.00000     0.00000     0.00000     0.00000     0.00000     0.00000     0.00000     0.00000     0.00000     0.00000     0.00000     0.00000     0.00000     0.00000     0.00000     0.00000     0.00000     0.00000     0.00000     0.00000     0.00000     0.00000     0.00000     0.00000     0.00000     0.00000     0.00000     0.00000     0.00000     0.00000     0.00000     0.00000     0.00000     0.00000
   148     0.00000     0.00000     0.00000     0.00000     0.00000     0.00000     0.00000     0.00000     0.00000     0.00000     0.00000     0.00000     0.00000     0.00000     0.00000     0.00000     0.00000     0.00000     0.00000     0.00000     0.00000     0.00000     0.00000     0.00000     0.00000     0.00000     0.00000     0.00000     0.00000     0.00000     0.00000     0.00000     0.00000     0.00000     0.00000     0.00000     0.00000     0.00000     0.00000     0.00000     0.00000     0.00000     0.00000     0.00000     0.00000
   149     0.00000     0.00000     0.00000     0.00000     0.00000     0.00000     0.00000     0.00000     0.00000     0.00000     0.00000     0.00000     0.00000     0.00000     0.00000     0.00000     0.00000     0.00000     0.00000     0.00000     0.00000     0.00000     0.00000     0.00000     0.00000     0.00000     0.00000     0.00000     0.00000     0.00000     0.00000     0.00000     0.00000     0.00000     0.00000     0.00000     0.00000     0.00000     0.00000     0.00000     0.00000     0.00000     0.00000     0.00000     0.00000
   150     0.00000     0.00000     0.00000     0.00000     0.00000     0.00000     0.00000     0.00000     0.00000     0.00000     0.00000     0.00000     0.00000     0.00000     0.00000     0.00000     0.00000     0.00000     0.00000     0.00000     0.00000     0.00000     0.00000     0.00000     0.00000     0.00000     0.00000     0.00000     0.00000     0.00000     0.00000     0.00000     0.00000     0.00000     0.00000     0.00000     0.00000     0.00000     0.00000     0.00000     0.00000     0.00000     0.00000     0.00000     0.00000
   151     0.00000     0.00000     0.00000     0.00000     0.00000     0.00000     0.00000     0.00000     0.00000     0.00000     0.00000     0.00000     0.00000     0.00000     0.00000     0.00000     0.00000     0.00000     0.00000     0.00000     0.00000     0.00000     0.00000     0.00000     0.00000     0.00000     0.00000     0.00000     0.00000     0.00000     0.00000     0.00000     0.00000     0.00000     0.00000     0.00000     0.00000     0.00000     0.00000     0.00000     0.00000     0.00000     0.00000     0.00000     0.00000
   152     0.00000     0.00000     0.00000     0.00000     0.00000     0.00000     0.00000     0.00000     0.00000     0.00000     0.00000     0.00000     0.00000     0.00000     0.00000     0.00000     0.00000     0.00000     0.00000     0.00000     0.00000     0.00000     0.00000     0.00000     0.00000     0.00000     0.00000     0.00000     0.00000     0.00000     0.00000     0.00000     0.00000     0.00000     0.00000     0.00000     0.00000     0.00000     0.00000     0.00000     0.00000     0.00000     0.00000     0.00000     0.00000
   153     0.00000     0.00000     0.00000     0.00000     0.00000     0.00000     0.00000     0.00000     0.00000     0.00000     0.00000     0.00000     0.00000     0.00000     0.00000     0.00000     0.00000     0.00000     0.00000     0.00000     0.00000     0.00000     0.00000     0.00000     0.00000     0.00000     0.00000     0.00000     0.00000     0.00000     0.00000     0.00000     0.00000     0.00000     0.00000     0.00000     0.00000     0.00000     0.00000     0.00000     0.00000     0.00000     0.00000     0.00000     0.00000
   154     0.00000     0.00000     0.00000     0.00000     0.00000     0.00000     0.00000     0.00000     0.00000     0.00000     0.00000     0.00000     0.00000     0.00000     0.00000     0.00000     0.00000     0.00000     0.00000     0.00000     0.00000     0.00000     0.00000     0.00000     0.00000     0.00000     0.00000     0.00000     0.00000     0.00000     0.00000     0.00000     0.00000     0.00000     0.00000     0.00000     0.00000     0.00000     0.00000     0.00000     0.00000     0.00000     0.00000     0.00000     0.00000
   155     0.00000     0.00000     0.00000     0.00000     0.00000     0.00000     0.00000     0.00000     0.00000     0.00000     0.00000     0.00000     0.00000     0.00000     0.00000     0.00000     0.00000     0.00000     0.00000     0.00000     0.00000     0.00000     0.00000     0.00000     0.00000     0.00000     0.00000     0.00000     0.00000     0.00000     0.00000     0.00000     0.00000     0.00000     0.00000     0.00000     0.00000     0.00000     0.00000     0.00000     0.00000     0.00000     0.00000     0.00000     0.00000
   156     0.00000     0.00000     0.00000     0.00000     0.00000     0.00000     0.00000     0.00000     0.00000     0.00000     0.00000     0.00000     0.00000     0.00000     0.00000     0.00000     0.00000     0.00000     0.00000     0.00000     0.00000     0.00000     0.00000     0.00000     0.00000     0.00000     0.00000     0.00000     0.00000     0.00000     0.00000     0.00000     0.00000     0.00000     0.00000     0.00000     0.00000     0.00000     0.00000     0.00000     0.00000     0.00000     0.00000     0.00000     0.00000
   157     0.00000     0.00000     0.00000     0.00000     0.00000     0.00000     0.00000     0.00000     0.00000     0.00000     0.00000     0.00000     0.00000     0.00000     0.00000     0.00000     0.00000     0.00000     0.00000     0.00000     0.00000     0.00000     0.00000     0.00000     0.00000     0.00000     0.00000     0.00000     0.00000     0.00000     0.00000     0.00000     0.00000     0.00000     0.00000     0.00000     0.00000     0.00000     0.00000     0.00000     0.00000     0.00000     0.00000     0.00000     0.00000
   158     0.00000     0.00000     0.00000     0.00000     0.00000     0.00000     0.00000     0.00000     0.00000     0.00000     0.00000     0.00000     0.00000     0.00000     0.00000     0.00000     0.00000     0.00000     0.00000     0.00000     0.00000     0.00000     0.00000     0.00000     0.00000     0.00000     0.00000     0.00000     0.00000     0.00000     0.00000     0.00000     0.00000     0.00000     0.00000     0.00000     0.00000     0.00000     0.00000     0.00000     0.00000     0.00000     0.00000     0.00000     0.00000
   159     0.00000     0.00000     0.00000     0.00000     0.00000     0.00000     0.00000     0.00000     0.00000     0.00000     0.00000     0.00000     0.00000     0.00000     0.00000     0.00000     0.00000     0.00000     0.00000     0.00000     0.00000     0.00000     0.00000     0.00000     0.00000     0.00000     0.00000     0.00000     0.00000     0.00000     0.00000     0.00000     0.00000     0.00000     0.00000     0.00000     0.00000     0.00000     0.00000     0.00000     0.00000     0.00000     0.00000     0.00000     0.00000
   160     0.00000     0.00000     0.00000     0.00000     0.00000     0.00000     0.00000     0.00000     0.00000     0.00000     0.00000     0.00000     0.00000     0.00000     0.00000     0.00000     0.00000     0.00000     0.00000     0.00000     0.00000     0.00000     0.00000     0.00000     0.00000     0.00000     0.00000     0.00000     0.00000     0.00000     0.00000     0.00000     0.00000     0.00000     0.00000     0.00000     0.00000     0.00000     0.00000     0.00000     0.00000     0.00000     0.00000     0.00000     0.00000
   161     0.00000     0.00000     0.00000     0.00000     0.00000     0.00000     0.00000     0.00000     0.00000     0.00000     0.00000     0.00000     0.00000     0.00000     0.00000     0.00000     0.00000     0.00000     0.00000     0.00000     0.00000     0.00000     0.00000     0.00000     0.00000     0.00000     0.00000     0.00000     0.00000     0.00000     0.00000     0.00000     0.00000     0.00000     0.00000     0.00000     0.00000     0.00000     0.00000     0.00000     0.00000     0.00000     0.00000     0.00000     0.00000
   162     0.00000     0.00000     0.00000     0.00000     0.00000     0.00000     0.00000     0.00000     0.00000     0.00000     0.00000     0.00000     0.00000     0.00000     0.00000     0.00000     0.00000     0.00000     0.00000     0.00000     0.00000     0.00000     0.00000     0.00000     0.00000     0.00000     0.00000     0.00000     0.00000     0.00000     0.00000     0.00000     0.00000     0.00000     0.00000     0.00000     0.00000     0.00000     0.00000     0.00000     0.00000     0.00000     0.00000     0.00000     0.00000
   163     0.00000     0.00000     0.00000     0.00000     0.00000     0.00000     0.00000     0.00000     0.00000     0.00000     0.00000     0.00000     0.00000     0.00000     0.00000     0.00000     0.00000     0.00000     0.00000     0.00000     0.00000     0.00000     0.00000     0.00000     0.00000     0.00000     0.00000     0.00000     0.00000     0.00000     0.00000     0.00000     0.00000     0.00000     0.00000     0.00000     0.00000     0.00000     0.00000     0.00000     0.00000     0.00000     0.00000     0.00000     0.00000
   164     0.00000     0.00000     0.00000     0.00000     0.00000     0.00000     0.00000     0.00000     0.00000     0.00000     0.00000     0.00000     0.00000     0.00000     0.00000     0.00000     0.00000     0.00000     0.00000     0.00000     0.00000     0.00000     0.00000     0.00000     0.00000     0.00000     0.00000     0.00000     0.00000     0.00000     0.00000     0.00000     0.00000     0.00000     0.00000     0.00000     0.00000     0.00000     0.00000     0.00000     0.00000     0.00000     0.00000     0.00000     0.00000
   165     0.00000     0.00000     0.00000     0.00000     0.00000     0.00000     0.00000     0.00000     0.00000     0.00000     0.00000     0.00000     0.00000     0.00000     0.00000     0.00000     0.00000     0.00000     0.00000     0.00000     0.00000     0.00000     0.00000     0.00000     0.00000     0.00000     0.00000     0.00000     0.00000     0.00000     0.00000     0.00000     0.00000     0.00000     0.00000     0.00000     0.00000     0.00000     0.00000     0.00000     0.00000     0.00000     0.00000     0.00000     0.00000
   166     0.00000     0.00000     0.00000     0.00000     0.00000     0.00000     0.00000     0.00000     0.00000     0.00000     0.00000     0.00000     0.00000     0.00000     0.00000     0.00000     0.00000     0.00000     0.00000     0.00000     0.00000     0.00000     0.00000     0.00000     0.00000     0.00000     0.00000     0.00000     0.00000     0.00000     0.00000     0.00000     0.00000     0.00000     0.00000     0.00000     0.00000     0.00000     0.00000     0.00000     0.00000     0.00000     0.00000     0.00000     0.00000
   167     0.00000     0.00000     0.00000     0.00000     0.00000     0.00000     0.00000     0.00000     0.00000     0.00000     0.00000     0.00000     0.00000     0.00000     0.00000     0.00000     0.00000     0.00000     0.00000     0.00000     0.00000     0.00000     0.00000     0.00000     0.00000     0.00000     0.00000     0.00000     0.00000     0.00000     0.00000     0.00000     0.00000     0.00000     0.00000     0.00000     0.00000     0.00000     0.00000     0.00000     0.00000     0.00000     0.00000     0.00000     0.00000
   168     0.00000     0.00000     0.00000     0.00000     0.00000     0.00000     0.00000     0.00000     0.00000     0.00000     0.00000     0.00000     0.00000     0.00000     0.00000     0.00000     0.00000     0.00000     0.00000     0.00000     0.00000     0.00000     0.00000     0.00000     0.00000     0.00000     0.00000     0.00000     0.00000     0.00000     0.00000     0.00000     0.00000     0.00000     0.00000     0.00000     0.00000     0.00000     0.00000     0.00000     0.00000     0.00000     0.00000     0.00000     0.00000
   169     0.00000     0.00000     0.00000     0.00000     0.00000     0.00000     0.00000     0.00000     0.00000     0.00000     0.00000     0.00000     0.00000     0.00000     0.00000     0.00000     0.00000     0.00000     0.00000     0.00000     0.00000     0.00000     0.00000     0.00000     0.00000     0.00000     0.00000     0.00000     0.00000     0.00000     0.00000     0.00000     0.00000     0.00000     0.00000     0.00000     0.00000     0.00000     0.00000     0.00000     0.00000     0.00000     0.00000     0.00000     0.00000
   170     0.00000     0.00000     0.00000     0.00000     0.00000     0.00000     0.00000     0.00000     0.00000     0.00000     0.00000     0.00000     0.00000     0.00000     0.00000     0.00000     0.00000     0.00000     0.00000     0.00000     0.00000     0.00000     0.00000     0.00000     0.00000     0.00000     0.00000     0.00000     0.00000     0.00000     0.00000     0.00000     0.00000     0.00000     0.00000     0.00000     0.00000     0.00000     0.00000     0.00000     0.00000     0.00000     0.00000     0.00000     0.00000
   171     0.00000     0.00000     0.00000     0.00000     0.00000     0.00000     0.00000     0.00000     0.00000     0.00000     0.00000     0.00000     0.00000     0.00000     0.00000     0.00000     0.00000     0.00000     0.00000     0.00000     0.00000     0.00000     0.00000     0.00000     0.00000     0.00000     0.00000     0.00000     0.00000     0.00000     0.00000     0.00000     0.00000     0.00000     0.00000     0.00000     0.00000     0.00000     0.00000     0.00000     0.00000     0.00000     0.00000     0.00000     0.00000
   172     0.00000     0.00000     0.00000     0.00000     0.00000     0.00000     0.00000     0.00000     0.00000     0.00000     0.00000     0.00000     0.00000     0.00000     0.00000     0.00000     0.00000     0.00000     0.00000     0.00000     0.00000     0.00000     0.00000     0.00000     0.00000     0.00000     0.00000     0.00000     0.00000     0.00000     0.00000     0.00000     0.00000     0.00000     0.00000     0.00000     0.00000     0.00000     0.00000     0.00000     0.00000     0.00000     0.00000     0.00000     0.00000
   173     0.00000     0.00000     0.00000     0.00000     0.00000     0.00000     0.00000     0.00000     0.00000     0.00000     0.00000     0.00000     0.00000     0.00000     0.00000     0.00000     0.00000     0.00000     0.00000     0.00000     0.00000     0.00000     0.00000     0.00000     0.00000     0.00000     0.00000     0.00000     0.00000     0.00000     0.00000     0.00000     0.00000     0.00000     0.00000     0.00000     0.00000     0.00000     0.00000     0.00000     0.00000     0.00000     0.00000     0.00000     0.00000
   174     0.00000     0.00000     0.00000     0.00000     0.00000     0.00000     0.00000     0.00000     0.00000     0.00000     0.00000     0.00000     0.00000     0.00000     0.00000     0.00000     0.00000     0.00000     0.00000     0.00000     0.00000     0.00000     0.00000     0.00000     0.00000     0.00000     0.00000     0.00000     0.00000     0.00000     0.00000     0.00000     0.00000     0.00000     0.00000     0.00000     0.00000     0.00000     0.00000     0.00000     0.00000     0.00000     0.00000     0.00000     0.00000
   175     0.00000     0.00000     0.00000     0.00000     0.00000     0.00000     0.00000     0.00000     0.00000     0.00000     0.00000     0.00000     0.00000     0.00000     0.00000     0.00000     0.00000     0.00000     0.00000     0.00000     0.00000     0.00000     0.00000     0.00000     0.00000     0.00000     0.00000     0.00000     0.00000     0.00000     0.00000     0.00000     0.00000     0.00000     0.00000     0.00000     0.00000     0.00000     0.00000     0.00000     0.00000     0.00000     0.00000     0.00000     0.00000
   176     0.00000     0.00000     0.00000     0.00000     0.00000     0.00000     0.00000     0.00000     0.00000     0.00000     0.00000     0.00000     0.00000     0.00000     0.00000     0.00000     0.00000     0.00000     0.00000     0.00000     0.00000     0.00000     0.00000     0.00000     0.00000     0.00000     0.00000     0.00000     0.00000     0.00000     0.00000     0.00000     0.00000     0.00000     0.00000     0.00000     0.00000     0.00000     0.00000     0.00000     0.00000     0.00000     0.00000     0.00000     0.00000
   177     0.00000     0.00000     0.00000     0.00000     0.00000     0.00000     0.00000     0.00000     0.00000     0.00000     0.00000     0.00000     0.00000     0.00000     0.00000     0.00000     0.00000     0.00000     0.00000     0.00000     0.00000     0.00000     0.00000     0.00000     0.00000     0.00000     0.00000     0.00000     0.00000     0.00000     0.00000     0.00000     0.00000     0.00000     0.00000     0.00000     0.00000     0.00000     0.00000     0.00000     0.00000     0.00000     0.00000     0.00000     0.00000
   178     0.00000     0.00000     0.00000     0.00000     0.00000     0.00000     0.00000     0.00000     0.00000     0.00000     0.00000     0.00000     0.00000     0.00000     0.00000     0.00000     0.00000     0.00000     0.00000     0.00000     0.00000     0.00000     0.00000     0.00000     0.00000     0.00000     0.00000     0.00000     0.00000     0.00000     0.00000     0.00000     0.00000     0.00000     0.00000     0.00000     0.00000     0.00000     0.00000     0.00000     0.00000     0.00000     0.00000     0.00000     0.00000
   179     0.00000     0.00000     0.00000     0.00000     0.00000     0.00000     0.00000     0.00000     0.00000     0.00000     0.00000     0.00000     0.00000     0.00000     0.00000     0.00000     0.00000     0.00000     0.00000     0.00000     0.00000     0.00000     0.00000     0.00000     0.00000     0.00000     0.00000     0.00000     0.00000     0.00000     0.00000     0.00000     0.00000     0.00000     0.00000     0.00000     0.00000     0.00000     0.00000     0.00000     0.00000     0.00000     0.00000     0.00000     0.00000
   180     0.00000     0.00000     0.00000     0.00000     0.00000     0.00000     0.00000     0.00000     0.00000     0.00000     0.00000     0.00000     0.00000     0.00000     0.00000     0.00000     0.00000     0.00000     0.00000     0.00000     0.00000     0.00000     0.00000     0.00000     0.00000     0.00000     0.00000     0.00000     0.00000     0.00000     0.00000     0.00000     0.00000     0.00000     0.00000     0.00000     0.00000     0.00000     0.00000     0.00000     0.00000     0.00000     0.00000     0.00000     0.00000
   181     0.00000     0.00000     0.00000     0.00000     0.00000     0.00000     0.00000     0.00000     0.00000     0.00000     0.00000     0.00000     0.00000     0.00000     0.00000     0.00000     0.00000     0.00000     0.00000     0.00000     0.00000     0.00000     0.00000     0.00000     0.00000     0.00000     0.00000     0.00000     0.00000     0.00000     0.00000     0.00000     0.00000     0.00000     0.00000     0.00000     0.00000     0.00000     0.00000     0.00000     0.00000     0.00000     0.00000     0.00000     0.00000
   182     0.00000     0.00000     0.00000     0.00000     0.00000     0.00000     0.00000     0.00000     0.00000     0.00000     0.00000     0.00000     0.00000     0.00000     0.00000     0.00000     0.00000     0.00000     0.00000     0.00000     0.00000     0.00000     0.00000     0.00000     0.00000     0.00000     0.00000     0.00000     0.00000     0.00000     0.00000     0.00000     0.00000     0.00000     0.00000     0.00000     0.00000     0.00000     0.00000     0.00000     0.00000     0.00000     0.00000     0.00000     0.00000
   183     0.00000     0.00000     0.00000     0.00000     0.00000     0.00000     0.00000     0.00000     0.00000     0.00000     0.00000     0.00000     0.00000     0.00000     0.00000     0.00000     0.00000     0.00000     0.00000     0.00000     0.00000     0.00000     0.00000     0.00000     0.00000     0.00000     0.00000     0.00000     0.00000     0.00000     0.00000     0.00000     0.00000     0.00000     0.00000     0.00000     0.00000     0.00000     0.00000     0.00000     0.00000     0.00000     0.00000     0.00000     0.00000
   184     0.00000     0.00000     0.00000     0.00000     0.00000     0.00000     0.00000     0.00000     0.00000     0.00000     0.00000     0.00000     0.00000     0.00000     0.00000     0.00000     0.00000     0.00000     0.00000     0.00000     0.00000     0.00000     0.00000     0.00000     0.00000     0.00000     0.00000     0.00000     0.00000     0.00000     0.00000     0.00000     0.00000     0.00000     0.00000     0.00000     0.00000     0.00000     0.00000     0.00000     0.00000     0.00000     0.00000     0.00000     0.00000
   185     0.00000     0.00000     0.00000     0.00000     0.00000     0.00000     0.00000     0.00000     0.00000     0.00000     0.00000     0.00000     0.00000     0.00000     0.00000     0.00000     0.00000     0.00000     0.00000     0.00000     0.00000     0.00000     0.00000     0.00000     0.00000     0.00000     0.00000     0.00000     0.00000     0.00000     0.00000     0.00000     0.00000     0.00000     0.00000     0.00000     0.00000     0.00000     0.00000     0.00000     0.00000     0.00000     0.00000     0.00000     0.00000
   186     0.00000     0.00000     0.00000     0.00000     0.00000     0.00000     0.00000     0.00000     0.00000     0.00000     0.00000     0.00000     0.00000     0.00000     0.00000     0.00000     0.00000     0.00000     0.00000     0.00000     0.00000     0.00000     0.00000     0.00000     0.00000     0.00000     0.00000     0.00000     0.00000     0.00000     0.00000     0.00000     0.00000     0.00000     0.00000     0.00000     0.00000     0.00000     0.00000     0.00000     0.00000     0.00000     0.00000     0.00000     0.00000
   187     0.00000     0.00000     0.00000     0.00000     0.00000     0.00000     0.00000     0.00000     0.00000     0.00000     0.00000     0.00000     0.00000     0.00000     0.00000     0.00000     0.00000     0.00000     0.00000     0.00000     0.00000     0.00000     0.00000     0.00000     0.00000     0.00000     0.00000     0.00000     0.00000     0.00000     0.00000     0.00000     0.00000     0.00000     0.00000     0.00000     0.00000     0.00000     0.00000     0.00000     0.00000     0.00000     0.00000     0.00000     0.00000
   188     0.00000     0.00000     0.66667     0.00000     0.00000     0.00000     0.40000     0.00000     0.00000     0.00000     0.00000     0.00000     0.00000     0.00000     0.00000     0.00000     0.00000     0.00000     0.00000     0.00000     0.00000     0.00000     0.00000     0.00000     0.00000     0.00000     0.00000     0.00000     0.00000     0.00000     0.00000     0.00000     0.00000     0.00000     0.00000     0.00000     0.00000     0.00000     0.00000     0.00000     0.00000     0.00000     0.02540     0.11867     0.03603
   189     0.00000     0.00000     0.00000     0.00000     0.00000     0.00000     0.00000     0.00000     0.00000     0.00000     0.00000     0.00000     0.00000     0.00000     0.00000     0.00000     0.00000     0.00000     0.00000     0.00000     0.00000     0.00000     0.00000     0.00000     0.00000     0.00000     0.00000     0.00000     0.00000     0.00000     0.00000     0.00000     0.00000     0.00000     0.00000     0.00000     0.00000     0.00000     0.00000     0.00000     0.00000     0.00000     0.00000     0.00000     0.00000
   190     0.00000     0.00000     0.00000     0.00000     0.00000     0.00000     0.00000     0.00000     0.00000     0.00000     0.00000     0.00000     0.00000     0.00000     0.00000     0.00000     0.00000     0.00000     0.00000     0.00000     0.00000     0.00000     0.00000     0.00000     0.00000     0.00000     0.00000     0.00000     0.00000     0.00000     0.00000     0.00000     0.00000     0.00000     0.00000     0.00000     0.00000     0.00000     0.00000     0.00000     0.00000     0.00000     0.00000     0.00000     0.00000
   191     0.00000     0.00000     0.00000     0.00000     0.00000     0.00000     0.00000     0.00000     0.00000     0.00000     0.00000     0.00000     0.00000     0.00000     0.00000     0.00000     0.00000     0.00000     0.00000     0.00000     0.00000     0.00000     0.00000     0.00000     0.00000     0.00000     0.00000     0.00000     0.00000     0.00000     0.00000     0.00000     0.00000     0.00000     0.00000     0.00000     0.00000     0.00000     0.00000     0.00000     0.00000     0.00000     0.00000     0.00000     0.00000
   192     0.00000     0.00000     0.00000     0.00000     0.00000     0.00000     0.00000     0.00000     0.00000     0.00000     0.00000     0.00000     0.00000     0.00000     0.00000     0.00000     0.00000     0.00000     0.00000     0.00000     0.00000     0.00000     0.00000     0.00000     0.00000     0.00000     0.00000     0.00000     0.00000     0.00000     0.00000     0.00000     0.00000     0.00000     0.00000     0.00000     0.00000     0.00000     0.00000     0.00000     0.00000     0.00000     0.00000     0.00000     0.00000
   193     0.00000     0.00000     0.00000     0.00000     0.00000     0.00000     0.00000     0.00000     0.00000     0.00000     0.00000     0.00000     0.00000     0.00000     0.00000     0.00000     0.00000     0.00000     0.00000     0.00000     0.00000     0.00000     0.00000     0.00000     0.00000     0.00000     0.00000     0.00000     0.00000     0.00000     0.00000     0.00000     0.00000     0.00000     0.00000     0.00000     0.00000     0.00000     0.00000     0.00000     0.00000     0.00000     0.00000     0.00000     0.00000
   194     0.00000     0.00000     0.00000     0.00000     0.00000     0.00000     0.00000     0.00000     0.00000     0.00000     0.00000     0.00000     0.00000     0.00000     0.00000     0.00000     0.00000     0.00000     0.00000     0.00000     0.00000     0.00000     0.00000     0.00000     0.00000     0.00000     0.00000     0.00000     0.00000     0.00000     0.00000     0.00000     0.00000     0.00000     0.00000     0.00000     0.00000     0.00000     0.00000     0.00000     0.00000     0.00000     0.00000     0.00000     0.00000
   195     0.00000     0.00000     0.00000     0.00000     0.00000     0.00000     0.00000     0.00000     0.00000     0.00000     0.00000     0.00000     0.00000     0.00000     0.00000     0.00000     0.00000     0.00000     0.00000     0.00000     0.00000     0.00000     0.00000     0.00000     0.00000     0.00000     0.00000     0.00000     0.00000     0.00000     0.00000     0.00000     0.00000     0.00000     0.00000     0.00000     0.00000     0.00000     0.00000     0.00000     0.00000     0.00000     0.00000     0.00000     0.00000
   196     0.00000     0.00000     0.00000     0.00000     0.00000     0.00000     0.00000     0.00000     0.00000     0.00000     0.00000     0.00000     0.00000     0.00000     0.00000     0.00000     0.00000     0.00000     0.00000     0.00000     0.00000     0.00000     0.00000     0.00000     0.00000     0.00000     0.00000     0.00000     0.00000     0.00000     0.00000     0.00000     0.00000     0.00000     0.00000     0.00000     0.00000     0.00000     0.00000     0.00000     0.00000     0.00000     0.00000     0.00000     0.00000
   197     1.00000     0.50000     0.66667     0.66667     0.50000     0.60000     0.60000     1.00000     0.66667     0.66667     1.00000     0.66667     1.00000     1.00000     1.00000     1.00000     0.66667     0.50000     1.00000     0.00000     1.00000     1.00000     0.66667     0.66667     0.66667     0.66667     0.66667     0.66667     0.66667     1.00000     1.00000     0.66667     0.66667     1.00000     1.00000     1.00000     1.00000     1.00000     1.00000     1.00000     0.00000     0.66667     0.77063     0.25367     0.49391
   198     0.00000     0.00000     0.00000     0.00000     0.00000     0.00000     0.00000     0.00000     0.00000     0.00000     0.00000     0.00000     0.00000     0.00000     0.00000     0.00000     0.00000     0.00000     0.00000     0.00000     0.00000     0.00000     0.00000     0.00000     0.00000     0.00000     0.00000     0.00000     0.00000     0.00000     0.00000     0.00000     0.00000     0.00000     0.00000     0.00000     0.00000     0.00000     0.00000     0.00000     0.00000     0.00000     0.00000     0.00000     0.00000
   199     0.00000     0.00000     0.00000     0.00000     0.00000     0.00000     0.00000     0.00000     0.00000     0.00000     0.00000     0.00000     0.00000     0.00000     0.00000     0.00000     0.00000     0.00000     0.00000     0.00000     0.00000     0.00000     0.00000     0.00000     0.00000     0.00000     0.00000     0.00000     0.00000     0.00000     0.00000     0.00000     0.00000     0.00000     0.00000     0.00000     0.00000     0.00000     0.00000     0.00000     0.00000     0.00000     0.00000     0.00000     0.00000
   200     0.00000     0.00000     0.66667     0.00000     0.00000     0.00000     0.40000     0.00000     0.00000     0.00000     0.00000     0.00000     0.00000     0.00000     0.00000     0.00000     0.00000     0.00000     0.00000     0.00000     0.00000     0.00000     0.00000     0.00000     0.00000     0.00000     0.00000     0.00000     0.00000     0.00000     0.00000     0.00000     0.00000     0.00000     0.00000     0.00000     0.00000     0.00000     0.00000     0.00000     0.00000     0.00000     0.02540     0.11867     0.03603
   201     0.00000     0.00000     0.00000     0.00000     0.00000     0.00000     0.00000     0.00000     0.00000     0.00000     0.00000     0.00000     0.00000     0.00000     0.00000     0.00000     0.00000     0.00000     0.00000     0.00000     0.00000     0.00000     0.00000     0.00000     0.00000     0.00000     0.00000     0.00000     0.00000     0.00000     0.00000     0.00000     0.00000     0.00000     0.00000     0.00000     0.00000     0.00000     0.00000     0.00000     0.00000     0.00000     0.00000     0.00000     0.00000
   202     0.00000     0.00000     0.00000     0.00000     0.00000     0.00000     0.00000     0.00000     0.00000     0.00000     0.00000     0.00000     0.00000     0.00000     0.00000     0.00000     0.00000     0.00000     0.00000     0.00000     0.00000     0.00000     0.00000     0.00000     0.00000     0.00000     0.00000     0.00000     0.00000     0.00000     0.00000     0.00000     0.00000     0.00000     0.00000     0.00000     0.00000     0.00000     0.00000     0.00000     0.00000     0.00000     0.00000     0.00000     0.00000
   203     0.00000     0.00000     0.00000     0.00000     0.00000     0.00000     0.00000     0.00000     0.00000     0.00000     0.00000     0.00000     0.00000     0.00000     0.00000     0.00000     0.00000     0.00000     0.00000     0.00000     0.00000     0.00000     0.00000     0.00000     0.00000     0.00000     0.00000     0.00000     0.00000     0.00000     0.00000     0.00000     0.00000     0.00000     0.00000     0.00000     0.00000     0.00000     0.00000     0.00000     0.00000     0.00000     0.00000     0.00000     0.00000
   204     0.00000     0.00000     0.00000     0.00000     0.00000     0.00000     0.00000     0.00000     0.00000     0.00000     0.00000     0.00000     0.00000     0.00000     0.00000     0.00000     0.00000     0.00000     0.00000     0.00000     0.00000     0.00000     0.00000     0.00000     0.00000     0.00000     0.00000     0.00000     0.00000     0.00000     0.00000     0.00000     0.00000     0.00000     0.00000     0.00000     0.00000     0.00000     0.00000     0.00000     0.00000     0.00000     0.00000     0.00000     0.00000
   205     0.00000     0.00000     0.00000     0.00000     0.00000     0.00000     0.00000     0.00000     0.00000     0.00000     0.00000     0.00000     0.00000     0.00000     0.00000     0.00000     0.00000     0.00000     0.00000     0.00000     0.00000     0.00000     0.00000     0.00000     0.00000     0.00000     0.00000     0.00000     0.00000     0.00000     0.00000     0.00000     0.00000     0.00000     0.00000     0.00000     0.00000     0.00000     0.00000     0.00000     0.00000     0.00000     0.00000     0.00000     0.00000
   206     0.00000     0.00000     0.00000     0.00000     0.00000     0.00000     0.00000     0.00000     0.00000     0.00000     0.00000     0.00000     0.00000     0.00000     0.00000     0.00000     0.00000     0.00000     0.00000     0.00000     0.00000     0.00000     0.00000     0.00000     0.00000     0.00000     0.00000     0.00000     0.00000     0.00000     0.00000     0.00000     0.00000     0.00000     0.00000     0.00000     0.00000     0.00000     0.00000     0.00000     0.00000     0.00000     0.00000     0.00000     0.00000
   207     0.00000     0.00000     0.00000     0.00000     0.00000     0.00000     0.00000     0.00000     0.00000     0.00000     0.00000     0.00000     0.00000     0.00000     0.00000     0.00000     0.00000     0.00000     0.00000     0.00000     0.00000     0.00000     0.00000     0.00000     0.00000     0.00000     0.00000     0.00000     0.00000     0.00000     0.00000     0.00000     0.00000     0.00000     0.00000     0.00000     0.00000     0.00000     0.00000     0.00000     0.00000     0.00000     0.00000     0.00000     0.00000
   208     0.00000     0.00000     0.00000     0.00000     0.00000     0.00000     0.00000     0.00000     0.00000     0.00000     0.00000     0.00000     0.00000     0.00000     0.00000     0.00000     0.00000     0.00000     0.00000     0.00000     0.00000     0.00000     0.00000     0.00000     0.00000     0.00000     0.00000     0.00000     0.00000     0.00000     0.00000     0.00000     0.00000     0.00000     0.00000     0.00000     0.00000     0.00000     0.00000     0.00000     0.00000     0.00000     0.00000     0.00000     0.00000
   209     0.00000     0.00000     0.00000     0.00000     0.00000     0.00000     0.00000     0.00000     0.00000     0.00000     0.00000     0.00000     0.00000     0.00000     0.00000     0.00000     0.00000     0.00000     0.00000     0.00000     0.00000     0.00000     0.00000     0.00000     0.00000     0.00000     0.00000     0.00000     0.00000     0.00000     0.00000     0.00000     0.00000     0.00000     0.00000     0.00000     0.00000     0.00000     0.00000     0.00000     0.00000     0.00000     0.00000     0.00000     0.00000
   210     0.00000     0.00000     0.00000     0.00000     0.00000     0.00000     0.00000     0.00000     0.00000     0.00000     0.00000     0.00000     0.00000     0.00000     0.00000     0.00000     0.00000     0.00000     0.00000     0.00000     0.00000     0.00000     0.00000     0.00000     0.00000     0.00000     0.00000     0.00000     0.00000     0.00000     0.00000     0.00000     0.00000     0.00000     0.00000     0.00000     0.00000     0.00000     0.00000     0.00000     0.00000     0.00000     0.00000     0.00000     0.00000
   211     0.00000     0.00000     0.00000     0.00000     0.00000     0.00000     0.00000     0.00000     0.00000     0.00000     0.00000     0.00000     0.00000     0.00000     0.00000     0.00000     0.00000     0.00000     0.00000     0.00000     0.00000     0.00000     0.00000     0.00000     0.00000     0.00000     0.00000     0.00000     0.00000     0.00000     0.00000     0.00000     0.00000     0.00000     0.00000     0.00000     0.00000     0.00000     0.00000     0.00000     0.00000     0.00000     0.00000     0.00000     0.00000
   212     0.00000     0.00000     0.00000     0.00000     0.00000     0.00000     0.00000     0.00000     0.00000     0.00000     0.00000     0.00000     0.00000     0.00000     0.00000     0.00000     0.00000     0.00000     0.00000     0.00000     0.00000     0.00000     0.00000     0.00000     0.00000     0.00000     0.00000     0.00000     0.00000     0.00000     0.00000     0.00000     0.00000     0.00000     0.00000     0.00000     0.00000     0.00000     0.00000     0.00000     0.00000     0.00000     0.00000     0.00000     0.00000
   213     0.00000     0.00000     0.00000     0.00000     0.00000     0.00000     0.00000     0.00000     0.00000     0.00000     0.00000     0.00000     0.00000     0.00000     0.00000     0.00000     0.00000     0.00000     0.00000     0.00000     0.00000     0.00000     0.00000     0.00000     0.00000     0.00000     0.00000     0.00000     0.00000     0.00000     0.00000     0.00000     0.00000     0.00000     0.00000     0.00000     0.00000     0.00000     0.00000     0.00000     0.00000     0.00000     0.00000     0.00000     0.00000
   214     0.00000     0.00000     0.00000     0.00000     0.00000     0.00000     0.00000     0.00000     0.00000     0.00000     0.00000     0.00000     0.00000     0.00000     0.00000     0.00000     0.00000     0.00000     0.00000     0.00000     0.00000     0.00000     0.00000     0.00000     0.00000     0.00000     0.00000     0.00000     0.00000     0.00000     0.00000     0.00000     0.00000     0.00000     0.00000     0.00000     0.00000     0.00000     0.00000     0.00000     0.00000     0.00000     0.00000     0.00000     0.00000
   215     0.00000     0.00000     0.00000     0.00000     0.00000     0.00000     0.00000     0.00000     0.00000     0.00000     0.00000     0.00000     0.00000     0.00000     0.00000     0.00000     0.00000     0.00000     0.00000     0.00000     0.00000     0.00000     0.00000     0.00000     0.00000     0.00000     0.00000     0.00000     0.00000     0.00000     0.00000     0.00000     0.00000     0.00000     0.00000     0.00000     0.00000     0.00000     0.00000     0.00000     0.00000     0.00000     0.00000     0.00000     0.00000
   216     0.00000     0.00000     0.00000     0.00000     0.00000     0.00000     0.00000     0.00000     0.00000     0.00000     0.00000     0.00000     0.00000     0.00000     0.00000     0.00000     0.00000     0.00000     0.00000     0.00000     0.00000     0.00000     0.00000     0.00000     0.00000     0.00000     0.00000     0.00000     0.00000     0.00000     0.00000     0.00000     0.00000     0.00000     0.00000     0.00000     0.00000     0.00000     0.00000     0.00000     0.00000     0.00000     0.00000     0.00000     0.00000
   217     0.00000     0.00000     0.00000     0.00000     0.00000     0.00000     0.00000     0.00000     0.00000     0.00000     0.00000     0.00000     0.00000     0.00000     0.00000     0.00000     0.00000     0.00000     0.00000     0.00000     0.00000     0.00000     0.00000     0.00000     0.00000     0.00000     0.00000     0.00000     0.00000     0.00000     0.00000     0.00000     0.00000     0.00000     0.00000     0.00000     0.00000     0.00000     0.00000     0.00000     0.00000     0.00000     0.00000     0.00000     0.00000
   218     0.00000     0.00000     0.00000     0.00000     0.00000     0.00000     0.00000     0.00000     0.00000     0.00000     0.00000     0.00000     0.00000     0.00000     0.00000     0.00000     0.00000     0.00000     0.00000     0.00000     0.00000     0.00000     0.00000     0.00000     0.00000     0.00000     0.00000     0.00000     0.00000     0.00000     0.00000     0.00000     0.00000     0.00000     0.00000     0.00000     0.00000     0.00000     0.00000     0.00000     0.00000     0.00000     0.00000     0.00000     0.00000
   219     0.00000     0.00000     0.00000     0.00000     0.00000     0.00000     0.00000     0.00000     0.00000     0.00000     0.00000     0.00000     0.00000     0.00000     0.00000     0.00000     0.00000     0.00000     0.00000     0.00000     0.00000     0.00000     0.00000     0.00000     0.00000     0.00000     0.00000     0.00000     0.00000     0.00000     0.00000     0.00000     0.00000     0.00000     0.00000     0.00000     0.00000     0.00000     0.00000     0.00000     0.00000     0.00000     0.00000     0.00000     0.00000
   220     0.00000     0.00000     0.00000     0.00000     0.00000     0.00000     0.00000     0.00000     0.00000     0.00000     0.00000     0.00000     0.00000     0.00000     0.00000     0.00000     0.00000     0.00000     0.00000     0.00000     0.00000     0.00000     0.00000     0.00000     0.00000     0.00000     0.00000     0.00000     0.00000     0.00000     0.00000     0.00000     0.00000     0.00000     0.00000     0.00000     0.00000     0.00000     0.00000     0.00000     0.00000     0.00000     0.00000     0.00000     0.00000
   221     0.00000     0.00000     0.00000     0.00000     0.00000     0.00000     0.00000     0.00000     0.00000     0.00000     0.00000     0.00000     0.00000     0.00000     0.00000     0.00000     0.00000     0.00000     0.00000     0.00000     0.00000     0.00000     0.00000     0.00000     0.00000     0.00000     0.00000     0.00000     0.00000     0.00000     0.00000     0.00000     0.00000     0.00000     0.00000     0.00000     0.00000     0.00000     0.00000     0.00000     0.00000     0.00000     0.00000     0.00000     0.00000
   222     0.00000     0.00000     0.00000     0.00000     0.00000     0.00000     0.00000     0.00000     0.00000     0.00000     0.00000     0.00000     0.00000     0.00000     0.00000     0.00000     0.00000     0.00000     0.00000     0.00000     0.00000     0.00000     0.00000     0.00000     0.00000     0.00000     0.00000     0.00000     0.00000     0.00000     0.00000     0.00000     0.00000     0.00000     0.00000     0.00000     0.00000     0.00000     0.00000     0.00000     0.00000     0.00000     0.00000     0.00000     0.00000
   223     0.00000     0.00000     0.00000     0.00000     0.00000     0.00000     0.00000     0.00000     0.00000     0.00000     0.00000     0.00000     0.00000     0.00000     0.00000     0.00000     0.00000     0.00000     0.00000     0.00000     0.00000     0.00000     0.00000     0.00000     0.00000     0.00000     0.00000     0.00000     0.00000     0.00000     0.00000     0.00000     0.00000     0.00000     0.00000     0.00000     0.00000     0.00000     0.00000     0.00000     0.00000     0.00000     0.00000     0.00000     0.00000
   224     0.00000     0.00000     0.00000     0.00000     0.00000     0.00000     0.00000     0.00000     0.00000     0.00000     0.00000     0.00000     0.00000     0.00000     0.00000     0.00000     0.00000     0.00000     0.00000     0.00000     0.00000     0.00000     0.00000     0.00000     0.00000     0.00000     0.00000     0.00000     0.00000     0.00000     0.00000     0.00000     0.00000     0.00000     0.00000     0.00000     0.00000     0.00000     0.00000     0.00000     0.00000     0.00000     0.00000     0.00000     0.00000
   225     0.00000     0.50000     0.00000     0.00000     0.00000     0.40000     0.40000     0.00000     0.00000     0.66667     0.00000     0.66667     0.00000     0.00000     0.00000     0.00000     0.00000     0.00000     0.00000     0.00000     0.00000     0.00000     0.00000     0.00000     0.00000     0.00000     0.00000     0.00000     0.66667     0.00000     0.00000     0.66667     0.00000     0.00000     0.00000     0.00000     0.00000     0.00000     0.00000     0.00000     0.00000     0.00000     0.09444     0.21938     0.12027
   226     0.00000     0.00000     0.00000     0.00000     0.00000     0.00000     0.00000     0.00000     0.00000     0.00000     0.00000     0.00000     0.00000     0.00000     0.00000     0.00000     0.00000     0.00000     0.00000     0.00000     0.00000     0.00000     0.00000     0.00000     0.00000     0.00000     0.00000     0.00000     0.00000     0.00000     0.00000     0.00000     0.00000     0.00000     0.00000     0.00000     0.00000     0.00000     0.00000     0.00000     0.00000     0.00000     0.00000     0.00000     0.00000
   227     0.00000     0.00000     0.00000     0.00000     0.00000     0.00000     0.00000     0.00000     0.00000     0.00000     0.00000     0.00000     0.00000     0.00000     0.00000     0.00000     0.00000     0.00000     0.00000     0.00000     0.00000     0.00000     0.00000     0.00000     0.00000     0.00000     0.00000     0.00000     0.00000     0.00000     0.00000     0.00000     0.00000     0.00000     0.00000     0.00000     0.00000     0.00000     0.00000     0.00000     0.00000     0.00000     0.00000     0.00000     0.00000
   228     0.00000     0.00000     0.00000     0.00000     0.00000     0.00000     0.00000     0.00000     0.00000     0.00000     0.00000     0.00000     0.00000     0.00000     0.00000     0.00000     0.00000     0.00000     0.00000     0.00000     0.00000     0.00000     0.00000     0.00000     0.00000     0.00000     0.00000     0.00000     0.00000     0.00000     0.00000     0.00000     0.00000     0.00000     0.00000     0.00000     0.00000     0.00000     0.00000     0.00000     0.00000     0.00000     0.00000     0.00000     0.00000
   229     0.00000     0.00000     0.00000     0.00000     0.00000     0.00000     0.00000     0.00000     0.00000     0.00000     0.00000     0.00000     0.00000     0.00000     0.00000     0.00000     0.00000     0.00000     0.00000     0.00000     0.00000     0.00000     0.00000     0.00000     0.00000     0.00000     0.00000     0.00000     0.00000     0.00000     0.00000     0.00000     0.00000     0.00000     0.00000     0.00000     0.00000     0.00000     0.00000     0.00000     0.00000     0.00000     0.00000     0.00000     0.00000
   230     0.00000     0.00000     0.00000     0.00000     0.00000     0.00000     0.00000     0.00000     0.00000     0.00000     0.00000     0.00000     0.00000     0.00000     0.00000     0.00000     0.00000     0.00000     0.00000     0.00000     0.00000     0.00000     0.00000     0.00000     0.00000     0.00000     0.00000     0.00000     0.00000     0.00000     0.00000     0.00000     0.00000     0.00000     0.00000     0.00000     0.00000     0.00000     0.00000     0.00000     0.00000     0.00000     0.00000     0.00000     0.00000
   231     0.00000     0.00000     0.00000     0.00000     0.00000     0.00000     0.00000     0.00000     0.00000     0.00000     0.00000     0.00000     0.00000     0.00000     0.00000     0.00000     0.00000     0.00000     0.00000     0.00000     0.00000     0.00000     0.00000     0.00000     0.00000     0.00000     0.00000     0.00000     0.00000     0.00000     0.00000     0.00000     0.00000     0.00000     0.00000     0.00000     0.00000     0.00000     0.00000     0.00000     0.00000     0.00000     0.00000     0.00000     0.00000
   232     0.00000     0.00000     0.00000     0.00000     0.00000     0.00000     0.00000     0.00000     0.00000     0.00000     0.00000     0.00000     0.00000     0.00000     0.00000     0.00000     0.00000     0.00000     0.00000     0.00000     0.00000     0.00000     0.00000     0.00000     0.00000     0.00000     0.00000     0.00000     0.00000     0.00000     0.00000     0.00000     0.00000     0.00000     0.00000     0.00000     0.00000     0.00000     0.00000     0.00000     0.00000     0.00000     0.00000     0.00000     0.00000
   233     0.00000     0.00000     0.00000     0.00000     0.00000     0.00000     0.00000     0.00000     0.00000     0.00000     0.00000     0.00000     0.00000     0.00000     0.00000     0.00000     0.00000     0.00000     0.00000     0.00000     0.00000     0.00000     0.00000     0.00000     0.00000     0.00000     0.00000     0.00000     0.00000     0.00000     0.00000     0.00000     0.00000     0.00000     0.00000     0.00000     0.00000     0.00000     0.00000     0.00000     0.00000     0.00000     0.00000     0.00000     0.00000
   234     0.00000     0.00000     0.00000     0.00000     0.00000     0.00000     0.00000     0.00000     0.00000     0.00000     0.00000     0.00000     0.00000     0.00000     0.00000     0.00000     0.00000     0.00000     0.00000     0.00000     0.00000     0.00000     0.00000     0.00000     0.00000     0.00000     0.00000     0.00000     0.00000     0.00000     0.00000     0.00000     0.00000     0.00000     0.00000     0.00000     0.00000     0.00000     0.00000     0.00000     0.00000     0.00000     0.00000     0.00000     0.00000
   235     0.00000     0.00000     0.00000     0.00000     0.00000     0.00000     0.00000     0.00000     0.00000     0.00000     0.00000     0.00000     0.00000     0.00000     0.00000     0.00000     0.00000     0.00000     0.00000     0.00000     0.00000     0.00000     0.00000     0.00000     0.00000     0.00000     0.00000     0.00000     0.00000     0.00000     0.00000     0.00000     0.00000     0.00000     0.00000     0.00000     0.00000     0.00000     0.00000     0.00000     0.00000     0.00000     0.00000     0.00000     0.00000
   236     0.00000     0.00000     0.00000     0.00000     0.00000     0.00000     0.00000     0.00000     0.00000     0.00000     0.00000     0.00000     0.00000     0.00000     0.00000     0.00000     0.00000     0.00000     0.00000     0.00000     0.00000     0.00000     0.00000     0.00000     0.00000     0.00000     0.00000     0.00000     0.00000     0.00000     0.00000     0.00000     0.00000     0.00000     0.00000     0.00000     0.00000     0.00000     0.00000     0.00000     0.00000     0.00000     0.00000     0.00000     0.00000
   237     0.00000     0.00000     0.00000     0.00000     0.00000     0.00000     0.00000     0.00000     0.00000     0.00000     0.00000     0.00000     0.00000     0.00000     0.00000     0.00000     0.00000     0.00000     0.00000     0.00000     0.00000     0.00000     0.00000     0.00000     0.00000     0.00000     0.00000     0.00000     0.00000     0.00000     0.00000     0.00000     0.00000     0.00000     0.00000     0.00000     0.00000     0.00000     0.00000     0.00000     0.00000     0.00000     0.00000     0.00000     0.00000
   238     0.00000     0.00000     0.00000     0.00000     0.00000     0.00000     0.00000     0.00000     0.00000     0.00000     0.00000     0.00000     0.00000     0.00000     0.00000     0.00000     0.00000     0.00000     0.00000     0.00000     0.00000     0.00000     0.00000     0.00000     0.00000     0.00000     0.00000     0.00000     0.00000     0.00000     0.00000     0.00000     0.00000     0.00000     0.00000     0.00000     0.00000     0.00000     0.00000     0.00000     0.00000     0.00000     0.00000     0.00000     0.00000
   239     0.00000     0.00000     0.00000     0.00000     0.00000     0.00000     0.00000     0.00000     0.00000     0.00000     0.00000     0.00000     0.00000     0.00000     0.00000     0.00000     0.00000     0.00000     0.00000     0.00000     0.00000     0.00000     0.00000     0.00000     0.00000     0.00000     0.00000     0.00000     0.00000     0.00000     0.00000     0.00000     0.00000     0.00000     0.00000     0.00000     0.00000     0.00000     0.00000     0.00000     0.00000     0.00000     0.00000     0.00000     0.00000
   240     0.00000     0.00000     0.00000     0.00000     0.00000     0.00000     0.00000     0.00000     0.00000     0.00000     0.00000     0.00000     0.00000     0.00000     0.00000     0.00000     0.00000     0.00000     0.00000     0.00000     0.00000     0.00000     0.00000     0.00000     0.00000     0.00000     0.00000     0.00000     0.00000     0.00000     0.00000     0.00000     0.00000     0.00000     0.00000     0.00000     0.00000     0.00000     0.00000     0.00000     0.00000     0.00000     0.00000     0.00000     0.00000
   241     0.00000     0.00000     0.00000     0.00000     0.00000     0.00000     0.00000     0.00000     0.00000     0.00000     0.00000     0.00000     0.00000     0.00000     0.00000     0.00000     0.00000     0.00000     0.00000     0.00000     0.00000     0.00000     0.00000     0.00000     0.00000     0.00000     0.00000     0.00000     0.00000     0.00000     0.00000     0.00000     0.00000     0.00000     0.00000     0.00000     0.00000     0.00000     0.00000     0.00000     0.00000     0.00000     0.00000     0.00000     0.00000
   242     0.00000     0.00000     0.00000     0.00000     0.00000     0.00000     0.00000     0.00000     0.00000     0.00000     0.00000     0.00000     0.00000     0.00000     0.00000     0.00000     0.00000     0.00000     0.00000     0.00000     0.00000     0.00000     0.00000     0.00000     0.00000     0.00000     0.00000     0.00000     0.00000     0.00000     0.00000     0.00000     0.00000     0.00000     0.00000     0.00000     0.00000     0.00000     0.00000     0.00000     0.00000     0.00000     0.00000     0.00000     0.00000
   243     0.00000     0.00000     0.00000     0.00000     0.00000     0.00000     0.00000     0.00000     0.00000     0.00000     0.00000     0.00000     0.00000     0.00000     0.00000     0.00000     0.00000     0.00000     0.00000     0.00000     0.00000     0.00000     0.00000     0.00000     0.00000     0.00000     0.00000     0.00000     0.00000     0.00000     0.00000     0.00000     0.00000     0.00000     0.00000     0.00000     0.00000     0.00000     0.00000     0.00000     0.00000     0.00000     0.00000     0.00000     0.00000
   244     0.00000     0.00000     0.00000     0.00000     0.00000     0.00000     0.00000     0.00000     0.00000     0.00000     0.00000     0.00000     0.00000     0.00000     0.00000     0.00000     0.00000     0.00000     0.00000     0.00000     0.00000     0.00000     0.00000     0.00000     0.00000     0.00000     0.00000     0.00000     0.00000     0.00000     0.00000     0.00000     0.00000     0.00000     0.00000     0.00000     0.00000     0.00000     0.00000     0.00000     0.00000     0.00000     0.00000     0.00000     0.00000
   245     0.00000     0.00000     0.00000     0.00000     0.00000     0.00000     0.00000     0.00000     0.00000     0.00000     0.00000     0.00000     0.00000     0.00000     0.00000     0.00000     0.00000     0.00000     0.00000     0.00000     0.00000     0.00000     0.00000     0.00000     0.00000     0.00000     0.00000     0.00000     0.00000     0.00000     0.00000     0.00000     0.00000     0.00000     0.00000     0.00000     0.00000     0.00000     0.00000     0.00000     0.00000     0.00000     0.00000     0.00000     0.00000
   246     0.00000     0.00000     0.00000     0.00000     0.00000     0.00000     0.00000     0.00000     0.00000     0.00000     0.00000     0.00000     0.00000     0.00000     0.00000     0.00000     0.00000     0.00000     0.00000     0.00000     0.00000     0.00000     0.00000     0.00000     0.00000     0.00000     0.00000     0.00000     0.00000     0.00000     0.00000     0.00000     0.00000     0.00000     0.00000     0.00000     0.00000     0.00000     0.00000     0.00000     0.00000     0.00000     0.00000     0.00000     0.00000
   247     0.00000     0.00000     0.00000     0.00000     0.00000     0.00000     0.00000     0.00000     0.00000     0.00000     0.00000     0.00000     0.00000     0.00000     0.00000     0.00000     0.00000     0.00000     0.00000     0.00000     0.00000     0.00000     0.00000     0.00000     0.00000     0.00000     0.00000     0.00000     0.00000     0.00000     0.00000     0.00000     0.00000     0.00000     0.00000     0.00000     0.00000     0.00000     0.00000     0.00000     0.00000     0.00000     0.00000     0.00000     0.00000
   248     0.00000     0.00000     0.00000     0.00000     0.00000     0.00000     0.00000     0.00000     0.00000     0.00000     0.00000     0.00000     0.00000     0.00000     0.00000     0.00000     0.00000     0.00000     0.00000     0.00000     0.00000     0.00000     0.00000     0.00000     0.00000     0.00000     0.00000     0.00000     0.00000     0.00000     0.00000     0.00000     0.00000     0.00000     0.00000     0.00000     0.00000     0.00000     0.00000     0.00000     0.00000     0.00000     0.00000     0.00000     0.00000
   249     0.00000     0.00000     0.00000     0.00000     0.00000     0.00000     0.00000     0.00000     0.00000     0.00000     0.00000     0.00000     0.00000     0.00000     0.00000     0.00000     0.00000     0.00000     0.00000     0.00000     0.00000     0.00000     0.00000     0.00000     0.00000     0.00000     0.00000     0.00000     0.00000     0.00000     0.00000     0.00000     0.00000     0.00000     0.00000     0.00000     0.00000     0.00000     0.00000     0.00000     0.00000     0.00000     0.00000     0.00000     0.00000
   250     0.00000     0.00000     0.00000     0.00000     0.00000     0.00000     0.00000     0.00000     0.00000     0.00000     0.00000     0.00000     0.00000     0.00000     0.00000     0.00000     0.00000     0.00000     0.00000     0.00000     0.00000     0.00000     0.00000     0.00000     0.00000     0.00000     0.00000     0.00000     0.00000     0.00000     0.00000     0.00000     0.00000     0.00000     0.00000     0.00000     0.00000     0.00000     0.00000     0.00000     0.00000     0.00000     0.00000     0.00000     0.00000
   251     0.00000     0.00000     0.00000     0.00000     0.00000     0.00000     0.00000     0.00000     0.00000     0.00000     0.00000     0.00000     0.00000     0.00000     0.00000     0.00000     0.00000     0.00000     0.00000     0.00000     0.00000     0.00000     0.00000     0.00000     0.00000     0.00000     0.00000     0.00000     0.00000     0.00000     0.00000     0.00000     0.00000     0.00000     0.00000     0.00000     0.00000     0.00000     0.00000     0.00000     0.00000     0.00000     0.00000     0.00000     0.00000
   252     0.00000     0.00000     0.00000     0.00000     0.00000     0.00000     0.00000     0.00000     0.00000     0.00000     0.00000     0.00000     0.00000     0.00000     0.00000     0.00000     0.00000     0.00000     0.00000     0.00000     0.00000     0.00000     0.00000     0.00000     0.00000     0.00000     0.00000     0.00000     0.00000     0.00000     0.00000     0.00000     0.00000     0.00000     0.00000     0.00000     0.00000     0.00000     0.00000     0.00000     0.00000     0.00000     0.00000     0.00000     0.00000
   253     0.00000     0.00000     0.00000     0.00000     0.00000     0.00000     0.00000     0.00000     0.00000     0.00000     0.00000     0.00000     0.00000     0.00000     0.00000     0.00000     0.00000     0.00000     0.00000     0.00000     0.00000     0.00000     0.00000     0.00000     0.00000     0.00000     0.00000     0.00000     0.00000     0.00000     0.00000     0.00000     0.00000     0.00000     0.00000     0.00000     0.00000     0.00000     0.00000     0.00000     0.00000     0.00000     0.00000     0.00000     0.00000
   254     0.00000     0.00000     0.00000     0.00000     0.00000     0.00000     0.00000     0.00000     0.00000     0.00000     0.00000     0.00000     0.00000     0.00000     0.00000     0.00000     0.00000     0.00000     0.00000     0.00000     0.00000     0.00000     0.00000     0.00000     0.00000     0.00000     0.00000     0.00000     0.00000     0.00000     0.00000     0.00000     0.00000     0.00000     0.00000     0.00000     0.00000     0.00000     0.00000     0.00000     0.00000     0.00000     0.00000     0.00000     0.00000
   255     0.00000     0.00000     0.00000     0.00000     0.00000     0.00000     0.00000     0.00000     0.00000     0.00000     0.00000     0.00000     0.00000     0.00000     0.00000     0.00000     0.00000     0.00000     0.00000     0.00000     0.00000     0.00000     0.00000     0.00000     0.00000     0.00000     0.00000     0.00000     0.00000     0.00000     0.00000     0.00000     0.00000     0.00000     0.00000     0.00000     0.00000     0.00000     0.00000     0.00000     0.00000     0.00000     0.00000     0.00000     0.00000
   256     0.00000     0.00000     0.00000     0.00000     0.00000     0.00000     0.00000     0.00000     0.00000     0.00000     0.00000     0.00000     0.00000     0.00000     0.00000     0.00000     0.00000     0.00000     0.00000     0.00000     0.00000     0.00000     0.00000     0.00000     0.00000     0.00000     0.00000     0.00000     0.00000     0.00000     0.00000     0.00000     0.00000     0.00000     0.00000     0.00000     0.00000     0.00000     0.00000     0.00000     0.00000     0.00000     0.00000     0.00000     0.00000
   257     0.00000     0.00000     0.00000     0.00000     0.00000     0.00000     0.00000     0.00000     0.00000     0.00000     0.00000     0.00000     0.00000     0.00000     0.00000     0.00000     0.00000     0.50000     0.00000     0.00000     0.00000     0.00000     0.00000     0.66667     0.00000     0.00000     0.00000     0.00000     0.00000     0.00000     0.00000     0.00000     0.00000     0.00000     0.00000     0.00000     0.00000     0.00000     0.00000     0.00000     0.00000     0.00000     0.02778     0.12707     0.03603
   258     0.00000     0.00000     0.00000     0.00000     0.00000     0.00000     0.00000     0.00000     0.00000     0.00000     0.00000     0.00000     0.00000     0.00000     0.00000     0.00000     0.00000     0.00000     0.00000     0.00000     0.00000     0.00000     0.00000     0.00000     0.00000     0.00000     0.00000     0.00000     0.00000     0.00000     0.00000     0.00000     0.00000     0.00000     0.00000     0.00000     0.00000     0.00000     0.00000     0.00000     0.00000     0.00000     0.00000     0.00000     0.00000
   259     0.00000     0.00000     0.00000     0.00000     0.00000     0.00000     0.00000     0.00000     0.00000     0.00000     0.00000     0.00000     0.00000     0.00000     0.00000     0.00000     0.00000     0.00000     0.00000     0.00000     0.00000     0.00000     0.00000     0.00000     0.00000     0.00000     0.00000     0.00000     0.00000     0.00000     0.00000     0.00000     0.00000     0.00000     0.00000     0.00000     0.00000     0.00000     0.00000     0.00000     0.00000     0.00000     0.00000     0.00000     0.00000
   260     0.00000     0.00000     0.00000     0.00000     0.00000     0.00000     0.00000     0.00000     0.00000     0.00000     0.00000     0.00000     0.00000     0.00000     0.00000     0.00000     0.00000     0.00000     0.00000     0.00000     0.00000     0.00000     0.00000     0.00000     0.00000     0.00000     0.00000     0.00000     0.00000     0.00000     0.00000     0.00000     0.00000     0.00000     0.00000     0.00000     0.00000     0.00000     0.00000     0.00000     0.00000     0.00000     0.00000     0.00000     0.00000
   261     0.00000     0.00000     0.00000     0.00000     0.00000     0.00000     0.00000     0.00000     0.00000     0.00000     0.00000     0.00000     0.00000     0.00000     0.00000     0.00000     0.00000     0.00000     0.00000     0.00000     0.00000     0.00000     0.00000     0.00000     0.00000     0.00000     0.00000     0.00000     0.00000     0.00000     0.00000     0.00000     0.00000     0.00000     0.00000     0.00000     0.00000     0.00000     0.00000     0.00000     0.00000     0.00000     0.00000     0.00000     0.00000
   262     0.00000     0.00000     0.00000     0.00000     0.00000     0.00000     0.00000     0.00000     0.00000     0.00000     0.00000     0.00000     0.00000     0.00000     0.00000     0.00000     0.00000     0.00000     0.00000     0.00000     0.00000     0.00000     0.00000     0.00000     0.00000     0.00000     0.00000     0.00000     0.00000     0.00000     0.00000     0.00000     0.00000     0.00000     0.00000     0.00000     0.00000     0.00000     0.00000     0.00000     0.00000     0.00000     0.00000     0.00000     0.00000
   263     0.00000     0.00000     0.00000     0.00000     0.00000     0.00000     0.00000     0.00000     0.00000     0.00000     0.00000     0.00000     0.00000     0.00000     0.00000     0.00000     0.00000     0.00000     0.00000     0.00000     0.00000     0.00000     0.00000     0.00000     0.00000     0.00000     0.00000     0.00000     0.00000     0.00000     0.00000     0.00000     0.00000     0.00000     0.00000     0.00000     0.00000     0.00000     0.00000     0.00000     0.00000     0.00000     0.00000     0.00000     0.00000
   264     0.00000     0.00000     0.00000     0.00000     0.00000     0.00000     0.00000     0.00000     0.00000     0.00000     0.00000     0.00000     0.00000     0.00000     0.00000     0.00000     0.00000     0.00000     0.00000     0.00000     0.00000     0.00000     0.00000     0.00000     0.00000     0.00000     0.00000     0.00000     0.00000     0.00000     0.00000     0.00000     0.00000     0.00000     0.00000     0.00000     0.00000     0.00000     0.00000     0.00000     0.00000     0.00000     0.00000     0.00000     0.00000
   265     0.00000     0.00000     0.00000     0.00000     0.00000     0.00000     0.00000     0.00000     0.00000     0.00000     0.00000     0.00000     0.00000     0.00000     0.00000     0.00000     0.00000     0.00000     0.00000     0.00000     0.00000     0.00000     0.00000     0.00000     0.00000     0.00000     0.00000     0.00000     0.00000     0.00000     0.00000     0.00000     0.00000     0.00000     0.00000     0.00000     0.00000     0.00000     0.00000     0.00000     0.00000     0.00000     0.00000     0.00000     0.00000
   266     0.00000     0.00000     0.00000     0.00000     0.00000     0.00000     0.00000     0.00000     0.00000     0.00000     0.00000     0.00000     0.00000     0.00000     0.00000     0.00000     0.00000     0.00000     0.00000     0.00000     0.00000     0.00000     0.00000     0.00000     0.00000     0.00000     0.00000     0.00000     0.00000     0.00000     0.00000     0.00000     0.00000     0.00000     0.00000     0.00000     0.00000     0.00000     0.00000     0.00000     0.00000     0.00000     0.00000     0.00000     0.00000
   267     0.00000     0.00000     0.00000     0.00000     0.00000     0.00000     0.00000     0.00000     0.00000     0.00000     0.00000     0.00000     0.00000     0.00000     0.00000     0.00000     0.00000     0.00000     0.00000     0.00000     0.00000     0.00000     0.00000     0.00000     0.00000     0.00000     0.00000     0.00000     0.00000     0.00000     0.00000     0.00000     0.00000     0.00000     0.00000     0.00000     0.00000     0.00000     0.00000     0.00000     0.00000     0.00000     0.00000     0.00000     0.00000
   268     0.00000     0.00000     0.00000     0.00000     0.00000     0.00000     0.00000     0.00000     0.00000     0.00000     0.00000     0.00000     0.00000     0.00000     0.00000     0.00000     0.00000     0.00000     0.00000     0.00000     0.00000     0.00000     0.00000     0.00000     0.00000     0.00000     0.00000     0.00000     0.00000     0.00000     0.00000     0.00000     0.00000     0.00000     0.00000     0.00000     0.00000     0.00000     0.00000     0.00000     0.00000     0.00000     0.00000     0.00000     0.00000
   269     0.00000     0.00000     0.00000     0.00000     0.00000     0.00000     0.00000     0.00000     0.00000     0.00000     0.00000     0.00000     0.00000     0.00000     0.00000     0.00000     0.00000     0.00000     0.00000     0.00000     0.00000     0.00000     0.00000     0.00000     0.00000     0.00000     0.00000     0.00000     0.00000     0.00000     0.00000     0.00000     0.00000     0.00000     0.00000     0.00000     0.00000     0.00000     0.00000     0.00000     0.00000     0.00000     0.00000     0.00000     0.00000
   270     0.00000     0.00000     0.00000     0.00000     0.00000     0.00000     0.00000     0.00000     0.00000     0.00000     0.00000     0.00000     0.00000     0.00000     0.00000     0.00000     0.00000     0.00000     0.00000     0.00000     0.00000     0.00000     0.00000     0.00000     0.00000     0.00000     0.00000     0.00000     0.00000     0.00000     0.00000     0.00000     0.00000     0.00000     0.00000     0.00000     0.00000     0.00000     0.00000     0.00000     0.00000     0.00000     0.00000     0.00000     0.00000
   271     0.00000     0.00000     0.00000     0.00000     0.00000     0.00000     0.00000     0.00000     0.00000     0.00000     0.00000     0.00000     0.00000     0.00000     0.00000     0.00000     0.00000     0.00000     0.00000     0.00000     0.00000     0.00000     0.00000     0.00000     0.00000     0.00000     0.00000     0.00000     0.00000     0.00000     0.00000     0.00000     0.00000     0.00000     0.00000     0.00000     0.00000     0.00000     0.00000     0.00000     0.00000     0.00000     0.00000     0.00000     0.00000
   272     0.00000     0.00000     0.00000     0.00000     0.00000     0.00000     0.00000     0.00000     0.00000     0.00000     0.00000     0.00000     0.00000     0.00000     0.00000     0.00000     0.00000     0.00000     0.00000     0.00000     0.00000     0.00000     0.00000     0.00000     0.00000     0.00000     0.00000     0.00000     0.00000     0.00000     0.00000     0.00000     0.00000     0.00000     0.00000     0.00000     0.00000     0.00000     0.00000     0.00000     0.00000     0.00000     0.00000     0.00000     0.00000
   273     0.00000     0.00000     0.00000     0.00000     0.00000     0.00000     0.00000     0.00000     0.00000     0.00000     0.00000     0.00000     0.00000     0.00000     0.00000     0.00000     0.00000     0.00000     0.00000     0.00000     0.00000     0.00000     0.00000     0.00000     0.00000     0.00000     0.00000     0.00000     0.00000     0.00000     0.00000     0.00000     0.00000     0.00000     0.00000     0.00000     0.00000     0.00000     0.00000     0.00000     0.00000     0.00000     0.00000     0.00000     0.00000
   274     0.00000     0.00000     0.00000     0.00000     0.00000     0.00000     0.00000     0.00000     0.00000     0.00000     0.00000     0.00000     0.00000     0.00000     0.00000     0.00000     0.00000     0.00000     0.00000     0.00000     0.00000     0.00000     0.00000     0.00000     0.00000     0.00000     0.00000     0.00000     0.00000     0.00000     0.00000     0.00000     0.00000     0.00000     0.00000     0.00000     0.00000     0.00000     0.00000     0.00000     0.00000     0.00000     0.00000     0.00000     0.00000
   275     0.00000     0.00000     0.00000     0.00000     0.00000     0.00000     0.00000     0.00000     0.00000     0.00000     0.00000     0.00000     0.00000     0.00000     0.00000     0.00000     0.00000     0.00000     0.00000     0.00000     0.00000     0.00000     0.00000     0.00000     0.00000     0.00000     0.00000     0.00000     0.00000     0.00000     0.00000     0.00000     0.00000     0.00000     0.00000     0.00000     0.00000     0.00000     0.00000     0.00000     0.00000     0.00000     0.00000     0.00000     0.00000
   276     0.00000     0.00000     0.00000     0.00000     0.00000     0.00000     0.00000     0.00000     0.00000     0.00000     0.00000     0.00000     0.00000     0.00000     0.00000     0.00000     0.00000     0.00000     0.00000     0.00000     0.00000     0.00000     0.00000     0.00000     0.00000     0.00000     0.00000     0.00000     0.00000     0.00000     0.00000     0.00000     0.00000     0.00000     0.00000     0.00000     0.00000     0.00000     0.00000     0.00000     0.00000     0.00000     0.00000     0.00000     0.00000
   277     0.00000     0.00000     0.00000     0.00000     0.00000     0.00000     0.00000     0.00000     0.00000     0.00000     0.00000     0.00000     0.00000     0.00000     0.00000     0.00000     0.00000     0.00000     0.00000     0.00000     0.00000     0.00000     0.00000     0.00000     0.00000     0.00000     0.00000     0.00000     0.00000     0.00000     0.00000     0.00000     0.00000     0.00000     0.00000     0.00000     0.00000     0.00000     0.00000     0.00000     0.00000     0.00000     0.00000     0.00000     0.00000
   278     0.00000     0.00000     0.00000     0.00000     0.00000     0.00000     0.00000     0.00000     0.00000     0.00000     0.00000     0.00000     0.00000     0.00000     0.00000     0.00000     0.00000     0.00000     0.00000     0.00000     0.00000     0.00000     0.00000     0.00000     0.00000     0.00000     0.00000     0.00000     0.00000     0.00000     0.00000     0.00000     0.00000     0.00000     0.00000     0.00000     0.00000     0.00000     0.00000     0.00000     0.00000     0.00000     0.00000     0.00000     0.00000
   279     0.00000     0.00000     0.00000     0.00000     0.00000     0.00000     0.00000     0.00000     0.00000     0.00000     0.00000     0.00000     0.00000     0.00000     0.00000     0.00000     0.00000     0.00000     0.00000     0.00000     0.00000     0.00000     0.00000     0.00000     0.00000     0.00000     0.00000     0.00000     0.00000     0.00000     0.00000     0.00000     0.00000     0.00000     0.00000     0.00000     0.00000     0.00000     0.00000     0.00000     0.00000     0.00000     0.00000     0.00000     0.00000
   280     0.00000     0.00000     0.00000     0.00000     0.00000     0.00000     0.00000     0.00000     0.00000     0.00000     0.00000     0.00000     0.00000     0.00000     0.00000     0.00000     0.00000     0.00000     0.00000     0.00000     0.00000     0.00000     0.00000     0.00000     0.00000     0.00000     0.00000     0.00000     0.00000     0.00000     0.00000     0.00000     0.00000     0.00000     0.00000     0.00000     0.00000     0.00000     0.00000     0.00000     0.00000     0.00000     0.00000     0.00000     0.00000
   281     0.00000     0.00000     0.00000     0.00000     0.00000     0.00000     0.00000     0.00000     0.00000     0.00000     0.00000     0.00000     0.00000     0.00000     0.00000     0.00000     0.00000     0.00000     0.00000     0.00000     0.00000     0.00000     0.00000     0.00000     0.00000     0.00000     0.00000     0.00000     0.00000     0.00000     0.00000     0.00000     0.00000     0.00000     0.00000     0.00000     0.00000     0.00000     0.00000     0.00000     0.00000     0.00000     0.00000     0.00000     0.00000
   282     0.00000     0.00000     0.00000     0.00000     0.00000     0.00000     0.00000     0.00000     0.00000     0.00000     0.00000     0.00000     0.00000     0.00000     0.00000     0.00000     0.00000     0.00000     0.00000     0.00000     0.00000     0.00000     0.00000     0.00000     0.00000     0.00000     0.00000     0.00000     0.00000     0.00000     0.00000     0.00000     0.00000     0.00000     0.00000     0.00000     0.00000     0.00000     0.00000     0.00000     0.00000     0.00000     0.00000     0.00000     0.00000
   283     0.00000     0.00000     0.00000     0.00000     0.00000     0.00000     0.00000     0.00000     0.00000     0.00000     0.00000     0.00000     0.00000     0.00000     0.00000     0.00000     0.00000     0.00000     0.00000     0.00000     0.00000     0.00000     0.00000     0.00000     0.00000     0.00000     0.00000     0.00000     0.00000     0.00000     0.00000     0.00000     0.00000     0.00000     0.00000     0.00000     0.00000     0.00000     0.00000     0.00000     0.00000     0.00000     0.00000     0.00000     0.00000
   284     0.00000     0.00000     0.00000     0.00000     0.00000     0.00000     0.00000     0.00000     0.00000     0.00000     0.00000     0.00000     0.00000     0.00000     0.00000     0.00000     0.00000     0.00000     0.00000     0.00000     0.00000     0.00000     0.00000     0.00000     0.00000     0.00000     0.00000     0.00000     0.00000     0.00000     0.00000     0.00000     0.00000     0.00000     0.00000     0.00000     0.00000     0.00000     0.00000     0.00000     0.00000     0.00000     0.00000     0.00000     0.00000
   285     0.00000     0.00000     0.00000     0.00000     0.00000     0.00000     0.00000     0.00000     0.00000     0.00000     0.00000     0.00000     0.00000     0.00000     0.00000     0.00000     0.00000     0.00000     0.00000     0.00000     0.00000     0.00000     0.00000     0.00000     0.00000     0.00000     0.00000     0.00000     0.00000     0.00000     0.00000     0.00000     0.00000     0.00000     0.00000     0.00000     0.00000     0.00000     0.00000     0.00000     0.00000     0.00000     0.00000     0.00000     0.00000
   286     0.00000     0.00000     0.00000     0.00000     0.00000     0.00000     0.00000     0.00000     0.00000     0.00000     0.00000     0.00000     0.00000     0.00000     0.00000     0.00000     0.00000     0.00000     0.00000     0.00000     0.00000     0.00000     0.00000     0.00000     0.00000     0.00000     0.00000     0.00000     0.00000     0.00000     0.00000     0.00000     0.00000     0.00000     0.00000     0.00000     0.00000     0.00000     0.00000     0.00000     0.00000     0.00000     0.00000     0.00000     0.00000
   287     0.00000     0.00000     0.00000     0.00000     0.00000     0.00000     0.00000     0.00000     0.00000     0.00000     0.00000     0.00000     0.00000     0.00000     0.00000     0.00000     0.00000     0.00000     0.00000     0.00000     0.00000     0.00000     0.00000     0.00000     0.00000     0.00000     0.00000     0.00000     0.00000     0.00000     0.00000     0.00000     0.00000     0.00000     0.00000     0.00000     0.00000     0.00000     0.00000     0.00000     0.00000     0.00000     0.00000     0.00000     0.00000
   288     0.00000     0.00000     0.00000     0.00000     0.00000     0.00000     0.00000     0.00000     0.00000     0.00000     0.00000     0.00000     0.00000     0.00000     0.00000     0.00000     0.00000     0.00000     0.00000     0.00000     0.00000     0.00000     0.00000     0.00000     0.00000     0.00000     0.00000     0.00000     0.00000     0.00000     0.00000     0.00000     0.00000     0.00000     0.00000     0.00000     0.00000     0.00000     0.00000     0.00000     0.00000     0.00000     0.00000     0.00000     0.00000
   289     0.00000     0.00000     0.00000     0.00000     0.00000     0.00000     0.00000     0.00000     0.00000     0.00000     0.00000     0.00000     0.00000     0.00000     0.00000     0.00000     0.00000     0.00000     0.00000     0.00000     0.00000     0.00000     0.00000     0.00000     0.00000     0.00000     0.00000     0.00000     0.00000     0.00000     0.00000     0.00000     0.00000     0.00000     0.00000     0.00000     0.00000     0.00000     0.00000     0.00000     0.00000     0.00000     0.00000     0.00000     0.00000
   290     0.00000     0.00000     0.00000     0.00000     0.00000     0.00000     0.00000     0.00000     0.00000     0.00000     0.00000     0.00000     0.00000     0.00000     0.00000     0.00000     0.00000     0.00000     0.00000     0.00000     0.00000     0.00000     0.00000     0.00000     0.00000     0.00000     0.00000     0.00000     0.00000     0.00000     0.00000     0.00000     0.00000     0.00000     0.00000     0.00000     0.00000     0.00000     0.00000     0.00000     0.00000     0.00000     0.00000     0.00000     0.00000
   291     0.00000     0.00000     0.00000     0.00000     0.00000     0.00000     0.00000     0.00000     0.00000     0.00000     0.00000     0.00000     0.00000     0.00000     0.00000     0.00000     0.00000     0.00000     0.00000     0.00000     0.00000     0.00000     0.00000     0.00000     0.00000     0.00000     0.00000     0.00000     0.00000     0.00000     0.00000     0.00000     0.00000     0.00000     0.00000     0.00000     0.00000     0.00000     0.00000     0.00000     0.00000     0.00000     0.00000     0.00000     0.00000
   292     0.00000     0.00000     0.00000     0.00000     0.00000     0.00000     0.00000     0.00000     0.00000     0.00000     0.00000     0.00000     0.00000     0.00000     0.00000     0.00000     0.00000     0.00000     0.00000     0.00000     0.00000     0.00000     0.00000     0.00000     0.00000     0.00000     0.00000     0.00000     0.00000     0.00000     0.00000     0.00000     0.00000     0.00000     0.00000     0.00000     0.00000     0.00000     0.00000     0.00000     0.00000     0.00000     0.00000     0.00000     0.00000
   293     0.00000     0.00000     0.00000     0.00000     0.00000     0.00000     0.00000     0.00000     0.00000     0.00000     0.00000     0.00000     0.00000     0.00000     0.00000     0.00000     0.00000     0.00000     0.00000     0.00000     0.00000     0.00000     0.00000     0.00000     0.00000     0.00000     0.00000     0.00000     0.00000     0.00000     0.00000     0.00000     0.00000     0.00000     0.00000     0.00000     0.00000     0.00000     0.00000     0.00000     0.00000     0.00000     0.00000     0.00000     0.00000
   294     0.00000     0.00000     0.00000     0.00000     0.00000     0.00000     0.00000     0.00000     0.00000     0.00000     0.00000     0.00000     0.00000     0.00000     0.00000     0.00000     0.00000     0.00000     0.00000     0.00000     0.00000     0.00000     0.00000     0.00000     0.00000     0.00000     0.00000     0.00000     0.00000     0.00000     0.00000     0.00000     0.00000     0.00000     0.00000     0.00000     0.00000     0.00000     0.00000     0.00000     0.00000     0.00000     0.00000     0.00000     0.00000
   295     0.00000     0.00000     0.00000     0.00000     0.00000     0.00000     0.00000     0.00000     0.00000     0.00000     0.00000     0.00000     0.00000     0.00000     0.00000     0.00000     0.00000     0.00000     0.00000     0.00000     0.00000     0.00000     0.00000     0.00000     0.00000     0.00000     0.00000     0.00000     0.00000     0.00000     0.00000     0.00000     0.00000     0.00000     0.00000     0.00000     0.00000     0.00000     0.00000     0.00000     0.00000     0.00000     0.00000     0.00000     0.00000
   296     0.00000     0.00000     0.00000     0.00000     0.00000     0.00000     0.00000     0.00000     0.00000     0.00000     0.00000     0.00000     0.00000     0.00000     0.00000     0.00000     0.00000     0.00000     0.00000     0.00000     0.00000     0.00000     0.00000     0.00000     0.00000     0.00000     0.00000     0.00000     0.00000     0.00000     0.00000     0.00000     0.00000     0.00000     0.00000     0.00000     0.00000     0.00000     0.00000     0.00000     0.00000     0.00000     0.00000     0.00000     0.00000
   297     0.00000     0.00000     0.00000     0.00000     0.00000     0.00000     0.00000     0.00000     0.00000     0.00000     0.00000     0.00000     0.00000     0.00000     0.00000     0.00000     0.00000     0.00000     0.00000     0.00000     0.00000     0.00000     0.00000     0.00000     0.00000     0.00000     0.00000     0.00000     0.00000     0.00000     0.00000     0.00000     0.00000     0.00000     0.00000     0.00000     0.00000     0.00000     0.00000     0.00000     0.00000     0.00000     0.00000     0.00000     0.00000
   298     0.00000     0.00000     0.00000     0.00000     0.00000     0.00000     0.00000     0.00000     0.00000     0.00000     0.00000     0.00000     0.00000     0.00000     0.00000     0.00000     0.00000     0.00000     0.00000     0.00000     0.00000     0.00000     0.00000     0.00000     0.00000     0.00000     0.00000     0.00000     0.00000     0.00000     0.00000     0.00000     0.00000     0.00000     0.00000     0.00000     0.00000     0.00000     0.00000     0.00000     0.00000     0.00000     0.00000     0.00000     0.00000
   299     0.00000     0.00000     0.00000     0.00000     0.00000     0.00000     0.00000     0.00000     0.00000     0.00000     0.00000     0.00000     0.00000     0.00000     0.00000     0.00000     0.00000     0.00000     0.00000     0.00000     0.00000     0.00000     0.00000     0.00000     0.00000     0.00000     0.00000     0.00000     0.00000     0.00000     0.00000     0.00000     0.00000     0.00000     0.00000     0.00000     0.00000     0.00000     0.00000     0.00000     0.00000     0.00000     0.00000     0.00000     0.00000
   300     0.00000     0.00000     0.00000     0.00000     0.00000     0.00000     0.00000     0.00000     0.00000     0.00000     0.00000     0.00000     0.00000     0.00000     0.00000     0.00000     0.00000     0.00000     0.00000     0.00000     0.00000     0.00000     0.00000     0.00000     0.00000     0.00000     0.00000     0.00000     0.00000     0.00000     0.00000     0.00000     0.00000     0.00000     0.00000     0.00000     0.00000     0.00000     0.00000     0.00000     0.00000     0.00000     0.00000     0.00000     0.00000
   301     0.00000     0.00000     0.00000     0.00000     0.00000     0.00000     0.00000     0.00000     0.00000     0.00000     0.00000     0.00000     0.00000     0.00000     0.00000     0.00000     0.00000     0.00000     0.00000     0.00000     0.00000     0.00000     0.00000     0.00000     0.00000     0.00000     0.00000     0.00000     0.00000     0.00000     0.00000     0.00000     0.00000     0.00000     0.00000     0.00000     0.00000     0.00000     0.00000     0.00000     0.00000     0.00000     0.00000     0.00000     0.00000
   302     0.00000     0.00000     0.00000     0.00000     0.00000     0.00000     0.00000     0.00000     0.00000     0.00000     0.00000     0.00000     0.00000     0.00000     0.00000     0.00000     0.00000     0.00000     0.00000     0.00000     0.00000     0.00000     0.00000     0.00000     0.00000     0.00000     0.00000     0.00000     0.00000     0.00000     0.00000     0.00000     0.00000     0.00000     0.00000     0.00000     0.00000     0.00000     0.00000     0.00000     0.00000     0.00000     0.00000     0.00000     0.00000
   303     0.00000     0.00000     0.00000     0.00000     0.00000     0.00000     0.00000     0.00000     0.00000     0.00000     0.00000     0.00000     0.00000     0.00000     0.00000     0.00000     0.00000     0.00000     0.00000     0.00000     0.00000     0.00000     0.00000     0.00000     0.00000     0.00000     0.00000     0.00000     0.00000     0.00000     0.00000     0.00000     0.00000     0.00000     0.00000     0.00000     0.00000     0.00000     0.00000     0.00000     0.00000     0.00000     0.00000     0.00000     0.00000
   304     0.00000     0.00000     0.00000     0.00000     0.00000     0.00000     0.00000     0.00000     0.00000     0.00000     0.00000     0.00000     0.00000     0.00000     0.00000     0.00000     0.00000     0.00000     0.00000     0.00000     0.00000     0.00000     0.00000     0.00000     0.00000     0.00000     0.00000     0.00000     0.00000     0.00000     0.00000     0.00000     0.00000     0.00000     0.00000     0.00000     0.00000     0.00000     0.00000     0.00000     0.00000     0.00000     0.00000     0.00000     0.00000
   305     0.00000     0.00000     0.00000     0.00000     0.00000     0.00000     0.00000     0.00000     0.00000     0.00000     0.00000     0.00000     0.00000     0.00000     0.00000     0.00000     0.00000     0.00000     0.00000     0.00000     0.00000     0.00000     0.00000     0.00000     0.00000     0.00000     0.00000     0.00000     0.00000     0.00000     0.00000     0.00000     0.00000     0.00000     0.00000     0.00000     0.00000     0.00000     0.00000     0.00000     0.00000     0.00000     0.00000     0.00000     0.00000
   306     0.00000     0.00000     0.00000     0.00000     0.00000     0.00000     0.00000     0.00000     0.00000     0.00000     0.00000     0.00000     0.00000     0.00000     0.00000     0.00000     0.00000     0.00000     0.00000     0.00000     0.00000     0.00000     0.00000     0.00000     0.00000     0.00000     0.00000     0.00000     0.00000     0.00000     0.00000     0.00000     0.00000     0.00000     0.00000     0.00000     0.00000     0.00000     0.00000     0.00000     0.00000     0.00000     0.00000     0.00000     0.00000
   307     0.00000     0.00000     0.00000     0.00000     0.00000     0.00000     0.00000     0.00000     0.00000     0.00000     0.00000     0.00000     0.00000     0.00000     0.00000     0.00000     0.00000     0.00000     0.00000     0.00000     0.00000     0.00000     0.00000     0.00000     0.00000     0.00000     0.00000     0.00000     0.00000     0.00000     0.00000     0.00000     0.00000     0.00000     0.00000     0.00000     0.00000     0.00000     0.00000     0.00000     0.00000     0.00000     0.00000     0.00000     0.00000
   308     0.00000     0.00000     0.00000     0.00000     0.00000     0.00000     0.00000     0.00000     0.00000     0.00000     0.00000     0.00000     0.00000     0.00000     0.00000     0.00000     0.00000     0.00000     0.00000     0.00000     0.00000     0.00000     0.00000     0.00000     0.00000     0.00000     0.00000     0.00000     0.00000     0.00000     0.00000     0.00000     0.00000     0.00000     0.00000     0.00000     0.00000     0.00000     0.00000     0.00000     0.00000     0.00000     0.00000     0.00000     0.00000
   309     0.00000     0.00000     0.00000     0.00000     0.00000     0.00000     0.00000     0.00000     0.00000     0.00000     0.00000     0.00000     0.00000     0.00000     0.00000     0.00000     0.00000     0.00000     0.00000     0.00000     0.00000     0.00000     0.00000     0.00000     0.00000     0.00000     0.00000     0.00000     0.00000     0.00000     0.00000     0.00000     0.00000     0.00000     0.00000     0.00000     0.00000     0.00000     0.00000     0.00000     0.00000     0.00000     0.00000     0.00000     0.00000
   310     0.00000     0.00000     0.00000     0.00000     0.00000     0.00000     0.00000     0.00000     0.00000     0.00000     0.00000     0.00000     0.00000     0.00000     0.00000     0.00000     0.00000     0.00000     0.00000     0.00000     0.00000     0.00000     0.00000     0.00000     0.00000     0.00000     0.00000     0.00000     0.00000     0.00000     0.00000     0.00000     0.00000     0.00000     0.00000     0.00000     0.00000     0.00000     0.00000     0.00000     0.00000     0.00000     0.00000     0.00000     0.00000
   311     0.00000     0.00000     0.00000     0.00000     0.00000     0.00000     0.00000     0.00000     0.00000     0.00000     0.00000     0.00000     0.00000     0.00000     0.00000     0.00000     0.00000     0.00000     0.00000     0.00000     0.00000     0.00000     0.00000     0.00000     0.00000     0.00000     0.00000     0.00000     0.00000     0.00000     0.00000     0.00000     0.00000     0.00000     0.00000     0.00000     0.00000     0.00000     0.00000     0.00000     0.00000     0.00000     0.00000     0.00000     0.00000
   312     0.00000     0.00000     0.00000     0.00000     0.00000     0.00000     0.00000     0.00000     0.00000     0.00000     0.00000     0.00000     0.00000     0.00000     0.00000     0.00000     0.00000     0.00000     0.00000     0.00000     0.00000     0.00000     0.00000     0.00000     0.00000     0.00000     0.00000     0.00000     0.00000     0.00000     0.00000     0.00000     0.00000     0.00000     0.00000     0.00000     0.00000     0.00000     0.00000     0.00000     0.00000     0.00000     0.00000     0.00000     0.00000
   313     0.00000     0.00000     0.00000     0.00000     0.00000     0.00000     0.00000     0.00000     0.00000     0.00000     0.00000     0.00000     0.00000     0.00000     0.00000     0.00000     0.00000     0.00000     0.00000     0.00000     0.00000     0.00000     0.00000     0.00000     0.00000     0.00000     0.00000     0.00000     0.00000     0.00000     0.00000     0.00000     0.00000     0.00000     0.00000     0.00000     0.00000     0.00000     0.00000     0.00000     0.00000     0.00000     0.00000     0.00000     0.00000
   314     0.00000     0.00000     0.00000     0.00000     0.00000     0.00000     0.00000     0.00000     0.00000     0.00000     0.00000     0.00000     0.00000     0.00000     0.00000     0.00000     0.00000     0.00000     0.00000     0.00000     0.00000     0.00000     0.00000     0.00000     0.00000     0.00000     0.00000     0.00000     0.00000     0.00000     0.00000     0.00000     0.00000     0.00000     0.00000     0.00000     0.00000     0.00000     0.00000     0.00000     0.00000     0.00000     0.00000     0.00000     0.00000
   315     0.00000     0.00000     0.00000     0.00000     0.00000     0.00000     0.00000     0.00000     0.00000     0.00000     0.00000     0.00000     0.00000     0.00000     0.00000     0.00000     0.00000     0.00000     0.00000     0.00000     0.00000     0.00000     0.00000     0.00000     0.00000     0.00000     0.00000     0.00000     0.00000     0.00000     0.00000     0.00000     0.00000     0.00000     0.00000     0.00000     0.00000     0.00000     0.00000     0.00000     0.00000     0.00000     0.00000     0.00000     0.00000
   316     0.00000     0.00000     0.00000     0.00000     0.00000     0.00000     0.00000     0.00000     0.00000     0.00000     0.00000     0.00000     0.00000     0.00000     0.00000     0.00000     0.00000     0.00000     0.00000     0.00000     0.00000     0.00000     0.00000     0.00000     0.00000     0.00000     0.00000     0.00000     0.00000     0.00000     0.00000     0.00000     0.00000     0.00000     0.00000     0.00000     0.00000     0.00000     0.00000     0.00000     0.00000     0.00000     0.00000     0.00000     0.00000
   317     0.00000     0.00000     0.00000     0.00000     0.00000     0.00000     0.00000     0.00000     0.00000     0.00000     0.00000     0.00000     0.00000     0.00000     0.00000     0.00000     0.00000     0.00000     0.00000     0.00000     0.00000     0.00000     0.00000     0.00000     0.00000     0.00000     0.00000     0.00000     0.00000     0.00000     0.00000     0.00000     0.00000     0.00000     0.00000     0.00000     0.00000     0.00000     0.00000     0.00000     0.00000     0.00000     0.00000     0.00000     0.00000
   318     0.00000     0.00000     0.00000     0.00000     0.00000     0.00000     0.00000     0.00000     0.00000     0.00000     0.00000     0.00000     0.00000     0.00000     0.00000     0.00000     0.00000     0.00000     0.00000     0.00000     0.00000     0.00000     0.00000     0.00000     0.00000     0.00000     0.00000     0.00000     0.00000     0.00000     0.00000     0.00000     0.00000     0.00000     0.00000     0.00000     0.00000     0.00000     0.00000     0.00000     0.00000     0.00000     0.00000     0.00000     0.00000
   319     0.00000     0.00000     0.00000     0.00000     0.00000     0.00000     0.00000     0.00000     0.00000     0.00000     0.00000     0.00000     0.00000     0.00000     0.00000     0.00000     0.00000     0.00000     0.00000     0.00000     0.00000     0.00000     0.00000     0.00000     0.00000     0.00000     0.00000     0.00000     0.00000     0.00000     0.00000     0.00000     0.00000     0.00000     0.00000     0.00000     0.00000     0.00000     0.00000     0.00000     0.00000     0.00000     0.00000     0.00000     0.00000
------------------------------------------------------------------------------------------------------------------------------------------------------------------------------------------------------------------------------------------------------------------------------------------------------------------------------------------------------------------------------------------------------------------------------------------------------------------------------------------------------------------------------------------------------------------
  Mean     0.01567     0.00940     0.01254     0.01045     0.01097     0.01066     0.01254     0.01254     0.01045     0.01045     0.01254     0.01045     0.01254     0.01254     0.01254     0.01254     0.01045     0.01097     0.01254     0.00000     0.01254     0.01254     0.01045     0.01463     0.01045     0.01045     0.01045     0.01045     0.01045     0.01254     0.01254     0.01045     0.01045     0.01254     0.01254     0.01254     0.01254     0.01254     0.01254     0.01254     0.00000     0.01045     0.01118     0.00284     0.21678
  s.d.     0.12441     0.06803     0.09071     0.08294     0.07336     0.07778     0.07989     0.11145     0.08294     0.08294     0.11145     0.08294     0.11145     0.11145     0.11145     0.11145     0.08294     0.07336     0.11145     0.00000     0.11145     0.11145     0.08294     0.09782     0.08294     0.08294     0.08294     0.08294     0.08294     0.11145     0.11145     0.08294     0.08294     0.11145     0.11145     0.11145     0.11145     0.11145     0.11145     0.11145     0.00000     0.08294     0.09173     0.02594     0.21751
------------------------------------------------------------------------------------------------------------------------------------------------------------------------------------------------------------------------------------------------------------------------------------------------------------------------------------------------------------------------------------------------------------------------------------------------------------------------------------------------------------------------------------------------------------------
</sumExpHeterozygosity> <data>

</data>

 <A NAME="01_01_26at11_39_14_comp_sum_numAll"></A> 
<data>


-----------------
Number of alleles</data> <sumNumAlleles samp="numAlleles" time="01/01/26 at 11:39:14">
------------------------------------------------------------------------------------------------------------------------------------------------------------------------------------------------------------------------------------------------------------------------------------------------------------------------------------------------------------------------------------------------------------------------------------------------------------------------------------------------------------------------------------------------------------------
Locus#        P10C        P11S        P12S        P13C        P14C        P15C        P16C        P17C        P18C        P19S         P1C        P20S        P21S        P22S        P23S        P24S        P25S        P26S        P27S        P28C        P29C         P2C        P30S        P31C        P32S        P33C        P34S        P35S        P36S        P37S        P38S        P39S         P3C        P40S        P41S        P42S         P4C         P5S         P6S         P7S         P8S         P9S        Mean        s.d. Tot. number
------------------------------------------------------------------------------------------------------------------------------------------------------------------------------------------------------------------------------------------------------------------------------------------------------------------------------------------------------------------------------------------------------------------------------------------------------------------------------------------------------------------------------------------------------------------
     1           1           1           1           1           1           1           1           1           1           1           1           1           1           1           1           1           1           1           1           1           1           1           1           1           1           1           1           1           1           1           1           1           1           1           1           1           1           1           1           1           1           1       1.000       0.000           1
     2           1           1           1           1           1           1           1           1           1           1           1           1           1           1           1           1           1           1           1           1           1           1           1           1           1           1           1           1           1           1           1           1           1           1           1           1           1           1           1           1           1           1       1.000       0.000           1
     3           1           1           1           1           1           1           1           1           1           1           1           1           1           1           1           1           1           1           1           1           1           1           1           1           1           1           1           1           1           1           1           1           1           1           1           1           1           1           1           1           1           1       1.000       0.000           1
     4           1           1           1           1           1           1           1           1           1           1           1           1           1           1           1           1           1           1           1           1           1           1           1           1           1           1           1           1           1           1           1           1           1           1           1           1           1           1           1           1           1           1       1.000       0.000           1
     5           1           1           1           1           1           1           1           1           1           1           1           1           1           1           1           1           1           1           1           1           1           1           1           1           1           1           1           1           1           1           1           1           1           1           1           1           1           1           1           1           1           1       1.000       0.000           1
     6           1           1           1           1           1           1           1           1           1           1           1           1           1           1           1           1           1           1           1           1           1           1           1           1           1           1           1           1           1           1           1           1           1           1           1           1           1           1           1           1           1           1       1.000       0.000           1
     7           1           1           1           1           1           1           1           1           1           1           1           1           1           1           1           1           1           1           1           1           1           1           1           1           1           1           1           1           1           1           1           1           1           1           1           1           1           1           1           1           1           1       1.000       0.000           1
     8           1           1           1           1           1           1           1           1           1           1           1           1           1           1           1           1           1           1           1           1           1           1           1           1           1           1           1           1           1           1           1           1           1           1           1           1           1           1           1           1           1           1       1.000       0.000           1
     9           1           1           1           1           1           1           1           1           1           1           1           1           1           1           1           1           1           1           1           1           1           1           1           1           1           1           1           1           1           1           1           1           1           1           1           1           1           1           1           1           1           1       1.000       0.000           1
    10           1           1           1           1           1           1           1           1           1           1           1           1           1           1           1           1           1           1           1           1           1           1           1           1           1           1           1           1           1           1           1           1           1           1           1           1           1           1           1           1           1           1       1.000       0.000           1
    11           1           1           1           1           1           1           1           1           1           1           1           1           1           1           1           1           1           1           1           1           1           1           1           1           1           1           1           1           1           1           1           1           1           1           1           1           1           1           1           1           1           1       1.000       0.000           1
    12           1           1           1           1           1           1           1           1           1           1           1           1           1           1           1           1           1           1           1           1           1           1           1           1           1           1           1           1           1           1           1           1           1           1           1           1           1           1           1           1           1           1       1.000       0.000           1
    13           1           1           1           1           1           1           1           1           1           1           1           1           1           1           1           1           1           1           1           1           1           1           1           1           1           1           1           1           1           1           1           1           1           1           1           1           1           1           1           1           1           1       1.000       0.000           1
    14           1           1           1           1           1           1           1           1           1           1           1           1           1           1           1           1           1           1           1           1           1           1           1           1           1           1           1           1           1           1           1           1           1           1           1           1           1           1           1           1           1           1       1.000       0.000           1
    15           1           1           1           1           1           1           1           1           1           1           1           1           1           1           1           1           1           1           1           1           1           1           1           1           1           1           1           1           1           1           1           1           1           1           1           1           1           1           1           1           1           1       1.000       0.000           1
    16           1           1           1           1           1           1           1           1           1           1           1           1           1           1           1           1           1           1           1           1           1           1           1           1           1           1           1           1           1           1           1           1           1           1           1           1           1           1           1           1           1           1       1.000       0.000           1
    17           1           1           1           1           1           1           1           1           1           1           1           1           1           1           1           1           1           1           1           1           1           1           1           1           1           1           1           1           1           1           1           1           1           1           1           1           1           1           1           1           1           1       1.000       0.000           1
    18           1           1           1           1           1           1           1           1           1           1           1           1           1           1           1           1           1           1           1           1           1           1           1           1           1           1           1           1           1           1           1           1           1           1           1           1           1           1           1           1           1           1       1.000       0.000           1
    19           1           1           1           1           1           1           1           1           1           1           1           1           1           1           1           1           1           1           1           1           1           1           1           1           1           1           1           1           1           1           1           1           1           1           1           1           1           1           1           1           1           1       1.000       0.000           1
    20           1           1           1           1           1           1           1           1           1           1           1           1           1           1           1           1           1           1           1           1           1           1           1           1           1           1           1           1           1           1           1           1           1           1           1           1           1           1           1           1           1           1       1.000       0.000           1
    21           1           1           1           1           1           1           1           1           1           1           1           1           1           1           1           1           1           1           1           1           1           1           1           1           1           1           1           1           1           1           1           1           1           1           1           1           1           1           1           1           1           1       1.000       0.000           1
    22           1           1           1           1           1           1           1           1           1           1           1           1           1           1           1           1           1           1           1           1           1           1           1           1           1           1           1           1           1           1           1           1           1           1           1           1           1           1           1           1           1           1       1.000       0.000           1
    23           1           1           1           1           1           1           1           1           1           1           1           1           1           1           1           1           1           1           1           1           1           1           1           1           1           1           1           1           1           1           1           1           1           1           1           1           1           1           1           1           1           1       1.000       0.000           1
    24           1           1           1           1           1           1           1           1           1           1           1           1           1           1           1           1           1           1           1           1           1           1           1           1           1           1           1           1           1           1           1           1           1           1           1           1           1           1           1           1           1           1       1.000       0.000           1
    25           1           1           1           1           1           1           1           1           1           1           1           1           1           1           1           1           1           1           1           1           1           1           1           1           1           1           1           1           1           1           1           1           1           1           1           1           1           1           1           1           1           1       1.000       0.000           1
    26           1           1           1           1           1           1           1           1           1           1           1           1           1           1           1           1           1           1           1           1           1           1           1           1           1           1           1           1           1           1           1           1           1           1           1           1           1           1           1           1           1           1       1.000       0.000           1
    27           1           1           1           1           1           1           1           1           1           1           1           1           1           1           1           1           1           1           1           1           1           1           1           1           1           1           1           1           1           1           1           1           1           1           1           1           1           1           1           1           1           1       1.000       0.000           1
    28           1           1           1           1           1           1           1           1           1           1           1           1           1           1           1           1           1           1           1           1           1           1           1           1           1           1           1           1           1           1           1           1           1           1           1           1           1           1           1           1           1           1       1.000       0.000           1
    29           1           1           1           1           1           1           1           1           1           1           1           1           1           1           1           1           1           1           1           1           1           1           1           1           1           1           1           1           1           1           1           1           1           1           1           1           1           1           1           1           1           1       1.000       0.000           1
    30           1           1           1           1           1           1           1           1           1           1           1           1           1           1           1           1           1           1           1           1           1           1           1           1           1           1           1           1           1           1           1           1           1           1           1           1           1           1           1           1           1           1       1.000       0.000           1
    31           1           1           1           1           1           1           1           1           1           1           1           1           1           1           1           1           1           1           1           1           1           1           1           1           1           1           1           1           1           1           1           1           1           1           1           1           1           1           1           1           1           1       1.000       0.000           1
    32           1           1           1           1           1           1           1           1           1           1           1           1           1           1           1           1           1           1           1           1           1           1           1           1           1           1           1           1           1           1           1           1           1           1           1           1           1           1           1           1           1           1       1.000       0.000           1
    33           1           1           1           1           1           1           1           1           1           1           1           1           1           1           1           1           1           1           1           1           1           1           1           1           1           1           1           1           1           1           1           1           1           1           1           1           1           1           1           1           1           1       1.000       0.000           1
    34           1           1           1           1           1           1           1           1           1           1           1           1           1           1           1           1           1           1           1           1           1           1           1           1           1           1           1           1           1           1           1           1           1           1           1           1           1           1           1           1           1           1       1.000       0.000           1
    35           1           1           1           1           1           1           1           1           1           1           1           1           1           1           1           1           1           1           1           1           1           1           1           1           1           1           1           1           1           1           1           1           1           1           1           1           1           1           1           1           1           1       1.000       0.000           1
    36           1           1           1           1           1           1           1           1           1           1           1           1           1           1           1           1           1           1           1           1           1           1           1           1           1           1           1           1           1           1           1           1           1           1           1           1           1           1           1           1           1           1       1.000       0.000           1
    37           1           1           1           1           1           1           1           1           1           1           1           1           1           1           1           1           1           1           1           1           1           1           1           1           1           1           1           1           1           1           1           1           1           1           1           1           1           1           1           1           1           1       1.000       0.000           1
    38           1           1           1           1           1           1           1           1           1           1           1           1           1           1           1           1           1           1           1           1           1           1           1           1           1           1           1           1           1           1           1           1           1           1           1           1           1           1           1           1           1           1       1.000       0.000           1
    39           1           1           1           1           1           1           1           1           1           1           1           1           1           1           1           1           1           1           1           1           1           1           1           1           1           1           1           1           1           1           1           1           1           1           1           1           1           1           1           1           1           1       1.000       0.000           1
    40           1           1           1           1           1           1           1           1           1           1           1           1           1           1           1           1           1           1           1           1           1           1           1           1           1           1           1           1           1           1           1           1           1           1           1           1           1           1           1           1           1           1       1.000       0.000           1
    41           1           1           1           1           1           1           1           1           1           1           1           1           1           1           1           1           1           1           1           1           1           1           1           1           1           1           1           1           1           1           1           1           1           1           1           1           1           1           1           1           1           1       1.000       0.000           1
    42           1           1           1           1           1           1           1           1           1           1           1           1           1           1           1           1           1           1           1           1           1           1           1           1           1           1           1           1           1           1           1           1           1           1           1           1           1           1           1           1           1           1       1.000       0.000           1
    43           1           1           1           1           1           1           1           1           1           1           1           1           1           1           1           1           1           1           1           1           1           1           1           1           1           1           1           1           1           1           1           1           1           1           1           1           1           1           1           1           1           1       1.000       0.000           1
    44           2           2           1           2           1           2           2           1           2           1           1           1           1           1           1           1           2           1           1           1           1           1           2           1           2           2           2           2           1           1           1           1           2           1           1           1           1           1           1           1           1           2       1.333       0.477           2
    45           1           1           1           1           1           1           1           1           1           1           1           1           1           1           1           1           1           1           1           1           1           1           1           1           1           1           1           1           1           1           1           1           1           1           1           1           1           1           1           1           1           1       1.000       0.000           1
    46           1           1           1           1           1           1           1           1           1           1           1           1           1           1           1           1           1           1           1           1           1           1           1           1           1           1           1           1           1           1           1           1           1           1           1           1           1           1           1           1           1           1       1.000       0.000           1
    47           1           1           1           1           1           1           1           1           1           1           1           1           1           1           1           1           1           1           1           1           1           1           1           1           1           1           1           1           1           1           1           1           1           1           1           1           1           1           1           1           1           1       1.000       0.000           1
    48           1           1           1           1           1           1           1           1           1           1           1           1           1           1           1           1           1           1           1           1           1           1           1           1           1           1           1           1           1           1           1           1           1           1           1           1           1           1           1           1           1           1       1.000       0.000           1
    49           1           1           1           1           1           1           1           1           1           1           1           1           1           1           1           1           1           1           1           1           1           1           1           1           1           1           1           1           1           1           1           1           1           1           1           1           1           1           1           1           1           1       1.000       0.000           1
    50           1           1           1           1           1           1           1           1           1           1           1           1           1           1           1           1           1           1           1           1           1           1           1           1           1           1           1           1           1           1           1           1           1           1           1           1           1           1           1           1           1           1       1.000       0.000           1
    51           1           1           1           1           1           1           1           1           1           1           1           1           1           1           1           1           1           1           1           1           1           1           1           1           1           1           1           1           1           1           1           1           1           1           1           1           1           1           1           1           1           1       1.000       0.000           1
    52           1           1           1           1           1           1           1           1           1           1           1           1           1           1           1           1           1           1           1           1           1           1           1           1           1           1           1           1           1           1           1           1           1           1           1           1           1           1           1           1           1           1       1.000       0.000           1
    53           1           1           1           1           1           1           1           1           1           1           1           1           1           1           1           1           1           1           1           1           1           1           1           1           1           1           1           1           1           1           1           1           1           1           1           1           1           1           1           1           1           1       1.000       0.000           1
    54           1           1           1           1           1           1           1           1           1           1           1           1           1           1           1           1           1           1           1           1           1           1           1           1           1           1           1           1           1           1           1           1           1           1           1           1           1           1           1           1           1           1       1.000       0.000           1
    55           1           1           1           1           1           1           1           1           1           1           1           1           1           1           1           1           1           1           1           1           1           1           1           1           1           1           1           1           1           1           1           1           1           1           1           1           1           1           1           1           1           1       1.000       0.000           1
    56           1           1           1           1           1           1           1           1           1           1           1           1           1           1           1           1           1           1           1           1           1           1           1           1           1           1           1           1           1           1           1           1           1           1           1           1           1           1           1           1           1           1       1.000       0.000           1
    57           1           1           1           1           1           1           1           1           1           1           1           1           1           1           1           1           1           1           1           1           1           1           1           1           1           1           1           1           1           1           1           1           1           1           1           1           1           1           1           1           1           1       1.000       0.000           1
    58           1           1           1           1           1           1           1           1           1           1           1           1           1           1           1           1           1           1           1           1           1           1           1           1           1           1           1           1           1           1           1           1           1           1           1           1           1           1           1           1           1           1       1.000       0.000           1
    59           1           1           1           1           1           1           1           1           1           1           1           1           1           1           1           1           1           1           1           1           1           1           1           1           1           1           1           1           1           1           1           1           1           1           1           1           1           1           1           1           1           1       1.000       0.000           1
    60           1           1           1           1           1           1           1           1           1           1           1           1           1           1           1           1           1           1           1           1           1           1           1           1           1           1           1           1           1           1           1           1           1           1           1           1           1           1           1           1           1           1       1.000       0.000           1
    61           1           1           1           1           1           1           1           1           1           1           1           1           1           1           1           1           1           1           1           1           1           1           1           1           1           1           1           1           1           1           1           1           1           1           1           1           1           1           1           1           1           1       1.000       0.000           1
    62           1           1           1           1           1           1           1           1           1           1           1           1           1           1           1           1           1           1           1           1           1           1           1           1           1           1           1           1           1           1           1           1           1           1           1           1           1           1           1           1           1           1       1.000       0.000           1
    63           1           1           1           1           1           1           1           1           1           1           1           1           1           1           1           1           1           1           1           1           1           1           1           1           1           1           1           1           1           1           1           1           1           1           1           1           1           1           1           1           1           1       1.000       0.000           1
    64           1           1           1           1           1           1           1           1           1           1           1           1           1           1           1           1           1           1           1           1           1           1           1           1           1           1           1           1           1           1           1           1           1           1           1           1           1           1           1           1           1           1       1.000       0.000           1
    65           2           2           2           2           2           2           2           2           2           2           2           2           2           2           2           2           2           2           2           1           2           2           2           2           2           2           2           2           2           2           2           2           2           2           2           2           2           2           2           2           1           2       1.952       0.216           2
    66           1           1           1           1           2           1           1           1           1           1           1           1           1           1           1           1           1           1           1           1           1           1           1           1           1           1           1           1           1           1           1           1           1           1           1           1           1           1           1           1           1           1       1.024       0.154           2
    67           1           1           1           1           1           1           1           1           1           1           1           1           1           1           1           1           1           1           1           1           1           1           1           1           1           1           1           1           1           1           1           1           1           1           1           1           1           1           1           1           1           1       1.000       0.000           1
    68           1           1           1           1           1           1           1           1           1           1           1           1           1           1           1           1           1           1           1           1           1           1           1           1           1           1           1           1           1           1           1           1           1           1           1           1           1           1           1           1           1           1       1.000       0.000           1
    69           1           1           1           1           1           1           1           1           1           1           1           1           1           1           1           1           1           1           1           1           1           1           1           1           1           1           1           1           1           1           1           1           1           1           1           1           1           1           1           1           1           1       1.000       0.000           1
    70           1           1           1           1           1           1           1           1           1           1           1           1           1           1           1           1           1           1           1           1           1           1           1           1           1           1           1           1           1           1           1           1           1           1           1           1           1           1           1           1           1           1       1.000       0.000           1
    71           1           1           1           1           1           1           1           1           1           1           1           1           1           1           1           1           1           1           1           1           1           1           1           1           1           1           1           1           1           1           1           1           1           1           1           1           1           1           1           1           1           1       1.000       0.000           1
    72           1           1           1           1           1           1           1           1           1           1           1           1           1           1           1           1           1           1           1           1           1           1           1           1           1           1           1           1           1           1           1           1           1           1           1           1           1           1           1           1           1           1       1.000       0.000           1
    73           1           1           1           1           1           1           1           1           1           1           1           1           1           1           1           1           1           1           1           1           1           1           1           1           1           1           1           1           1           1           1           1           1           1           1           1           1           1           1           1           1           1       1.000       0.000           1
    74           1           1           1           1           1           1           1           1           1           1           1           1           1           1           1           1           1           1           1           1           1           1           1           1           1           1           1           1           1           1           1           1           1           1           1           1           1           1           1           1           1           1       1.000       0.000           1
    75           1           1           1           1           1           1           1           1           1           1           1           1           1           1           1           1           1           1           1           1           1           1           1           1           1           1           1           1           1           1           1           1           1           1           1           1           1           1           1           1           1           1       1.000       0.000           1
    76           1           1           1           1           1           1           1           1           1           1           1           1           1           1           1           1           1           1           1           1           1           1           1           1           1           1           1           1           1           1           1           1           1           1           1           1           1           1           1           1           1           1       1.000       0.000           1
    77           2           2           2           2           2           2           2           2           2           2           2           2           2           2           2           2           2           2           2           1           2           2           2           2           2           2           2           2           2           2           2           2           2           2           2           2           2           2           2           2           1           2       1.952       0.216           2
    78           1           1           1           1           1           1           1           1           1           1           1           1           1           1           1           1           1           1           1           1           1           1           1           1           1           1           1           1           1           1           1           1           1           1           1           1           1           1           1           1           1           1       1.000       0.000           1
    79           1           1           1           1           1           1           1           1           1           1           1           1           1           1           1           1           1           1           1           1           1           1           1           1           1           1           1           1           1           1           1           1           1           1           1           1           1           1           1           1           1           1       1.000       0.000           1
    80           1           1           1           1           1           1           1           1           1           1           1           1           1           1           1           1           1           1           1           1           1           1           1           1           1           1           1           1           1           1           1           1           1           1           1           1           1           1           1           1           1           1       1.000       0.000           1
    81           1           1           1           1           1           1           1           1           1           1           1           1           1           1           1           1           1           1           1           1           1           1           1           1           1           1           1           1           1           1           1           1           1           1           1           1           1           1           1           1           1           1       1.000       0.000           1
    82           1           1           1           1           1           1           1           1           1           1           1           1           1           1           1           1           1           1           1           1           1           1           1           1           1           1           1           1           1           1           1           1           1           1           1           1           1           1           1           1           1           1       1.000       0.000           1
    83           1           1           1           1           1           1           1           1           1           1           1           1           1           1           1           1           1           1           1           1           1           1           1           1           1           1           1           1           1           1           1           1           1           1           1           1           1           1           1           1           1           1       1.000       0.000           1
    84           1           1           1           1           1           1           1           1           1           1           1           1           1           1           1           1           1           1           1           1           1           1           1           1           1           1           1           1           1           1           1           1           1           1           1           1           1           1           1           1           1           1       1.000       0.000           1
    85           1           1           1           1           1           1           1           1           1           1           1           1           1           1           1           1           1           1           1           1           1           1           1           1           1           1           1           1           1           1           1           1           1           1           1           1           1           1           1           1           1           1       1.000       0.000           1
    86           1           1           1           1           1           1           1           1           1           1           1           1           1           1           1           1           1           1           1           1           1           1           1           1           1           1           1           1           1           1           1           1           1           1           1           1           1           1           1           1           1           1       1.000       0.000           1
    87           1           1           1           1           1           1           1           1           1           1           1           1           1           1           1           1           1           1           1           1           1           1           1           1           1           1           1           1           1           1           1           1           1           1           1           1           1           1           1           1           1           1       1.000       0.000           1
    88           1           1           1           1           1           1           1           1           1           1           1           1           1           1           1           1           1           1           1           1           1           1           1           1           1           1           1           1           1           1           1           1           1           1           1           1           1           1           1           1           1           1       1.000       0.000           1
    89           1           1           1           1           1           1           1           1           1           1           1           1           1           1           1           1           1           1           1           1           1           1           1           1           1           1           1           1           1           1           1           1           1           1           1           1           1           1           1           1           1           1       1.000       0.000           1
    90           1           1           1           1           1           1           1           1           1           1           1           1           1           1           1           1           1           1           1           1           1           1           1           1           1           1           1           1           1           1           1           1           1           1           1           1           1           1           1           1           1           1       1.000       0.000           1
    91           1           1           1           1           1           1           1           1           1           1           1           1           1           1           1           1           1           1           1           1           1           1           1           1           1           1           1           1           1           1           1           1           1           1           1           1           1           1           1           1           1           1       1.000       0.000           1
    92           1           1           1           1           2           1           1           1           1           1           1           1           1           1           1           1           1           2           1           1           1           1           1           2           1           1           1           1           1           1           1           1           1           1           1           1           1           1           1           1           1           1       1.071       0.261           2
    93           1           1           1           1           1           1           1           1           1           1           1           1           1           1           1           1           1           1           1           1           1           1           1           1           1           1           1           1           1           1           1           1           1           1           1           1           1           1           1           1           1           1       1.000       0.000           1
    94           1           1           1           1           1           1           1           1           1           1           1           1           1           1           1           1           1           1           1           1           1           1           1           1           1           1           1           1           1           1           1           1           1           1           1           1           1           1           1           1           1           1       1.000       0.000           1
    95           1           1           1           1           1           1           1           1           1           1           1           1           1           1           1           1           1           1           1           1           1           1           1           1           1           1           1           1           1           1           1           1           1           1           1           1           1           1           1           1           1           1       1.000       0.000           1
    96           1           1           1           1           1           1           1           1           1           1           1           1           1           1           1           1           1           1           1           1           1           1           1           1           1           1           1           1           1           1           1           1           1           1           1           1           1           1           1           1           1           1       1.000       0.000           1
    97           1           1           1           1           1           1           1           1           1           1           1           1           1           1           1           1           1           1           1           1           1           1           1           1           1           1           1           1           1           1           1           1           1           1           1           1           1           1           1           1           1           1       1.000       0.000           1
    98           1           1           1           1           1           1           1           1           1           1           1           1           1           1           1           1           1           1           1           1           1           1           1           1           1           1           1           1           1           1           1           1           1           1           1           1           1           1           1           1           1           1       1.000       0.000           1
    99           1           1           1           1           1           1           1           1           1           1           1           1           1           1           1           1           1           1           1           1           1           1           1           1           1           1           1           1           1           1           1           1           1           1           1           1           1           1           1           1           1           1       1.000       0.000           1
   100           1           1           1           1           1           1           1           1           1           1           1           1           1           1           1           1           1           1           1           1           1           1           1           1           1           1           1           1           1           1           1           1           1           1           1           1           1           1           1           1           1           1       1.000       0.000           1
   101           1           1           1           1           1           1           1           1           1           1           1           1           1           1           1           1           1           1           1           1           1           1           1           1           1           1           1           1           1           1           1           1           1           1           1           1           1           1           1           1           1           1       1.000       0.000           1
   102           1           1           1           1           1           1           1           1           1           1           1           1           1           1           1           1           1           1           1           1           1           1           1           1           1           1           1           1           1           1           1           1           1           1           1           1           1           1           1           1           1           1       1.000       0.000           1
   103           1           1           1           1           1           1           1           1           1           1           1           1           1           1           1           1           1           1           1           1           1           1           1           1           1           1           1           1           1           1           1           1           1           1           1           1           1           1           1           1           1           1       1.000       0.000           1
   104           1           1           1           1           1           1           1           1           1           1           1           1           1           1           1           1           1           1           1           1           1           1           1           1           1           1           1           1           1           1           1           1           1           1           1           1           1           1           1           1           1           1       1.000       0.000           1
   105           1           1           1           1           1           1           1           1           1           1           1           1           1           1           1           1           1           1           1           1           1           1           1           1           1           1           1           1           1           1           1           1           1           1           1           1           1           1           1           1           1           1       1.000       0.000           1
   106           1           1           1           1           1           1           1           1           1           1           1           1           1           1           1           1           1           1           1           1           1           1           1           1           1           1           1           1           1           1           1           1           1           1           1           1           1           1           1           1           1           1       1.000       0.000           1
   107           1           1           1           1           1           1           1           1           1           1           1           1           1           1           1           1           1           1           1           1           1           1           1           1           1           1           1           1           1           1           1           1           1           1           1           1           1           1           1           1           1           1       1.000       0.000           1
   108           1           1           1           1           1           1           1           1           1           1           1           1           1           1           1           1           1           1           1           1           1           1           1           1           1           1           1           1           1           1           1           1           1           1           1           1           1           1           1           1           1           1       1.000       0.000           1
   109           1           1           1           1           1           1           1           1           1           1           1           1           1           1           1           1           1           1           1           1           1           1           1           1           1           1           1           1           1           1           1           1           1           1           1           1           1           1           1           1           1           1       1.000       0.000           1
   110           1           1           1           1           1           1           1           1           1           1           1           1           1           1           1           1           1           1           1           1           1           1           1           1           1           1           1           1           1           1           1           1           1           1           1           1           1           1           1           1           1           1       1.000       0.000           1
   111           1           1           1           1           1           1           1           1           1           1           1           1           1           1           1           1           1           1           1           1           1           1           1           1           1           1           1           1           1           1           1           1           1           1           1           1           1           1           1           1           1           1       1.000       0.000           1
   112           1           1           1           1           1           1           1           1           1           1           1           1           1           1           1           1           1           1           1           1           1           1           1           1           1           1           1           1           1           1           1           1           1           1           1           1           1           1           1           1           1           1       1.000       0.000           1
   113           1           1           1           1           1           1           1           1           1           1           1           1           1           1           1           1           1           1           1           1           1           1           1           1           1           1           1           1           1           1           1           1           1           1           1           1           1           1           1           1           1           1       1.000       0.000           1
   114           1           1           1           1           1           1           1           1           1           1           1           1           1           1           1           1           1           1           1           1           1           1           1           1           1           1           1           1           1           1           1           1           1           1           1           1           1           1           1           1           1           1       1.000       0.000           1
   115           1           1           1           1           1           1           1           1           1           1           1           1           1           1           1           1           1           1           1           1           1           1           1           1           1           1           1           1           1           1           1           1           1           1           1           1           1           1           1           1           1           1       1.000       0.000           1
   116           1           1           1           1           1           1           1           1           1           1           1           1           1           1           1           1           1           1           1           1           1           1           1           1           1           1           1           1           1           1           1           1           1           1           1           1           1           1           1           1           1           1       1.000       0.000           1
   117           1           1           1           1           1           1           1           1           1           1           1           1           1           1           1           1           1           1           1           1           1           1           1           1           1           1           1           1           1           1           1           1           1           1           1           1           1           1           1           1           1           1       1.000       0.000           1
   118           1           1           1           1           1           1           1           1           1           1           1           1           1           1           1           1           1           1           1           1           1           1           1           1           1           1           1           1           1           1           1           1           1           1           1           1           1           1           1           1           1           1       1.000       0.000           1
   119           1           1           1           1           1           1           1           1           1           1           1           1           1           1           1           1           1           1           1           1           1           1           1           1           1           1           1           1           1           1           1           1           1           1           1           1           1           1           1           1           1           1       1.000       0.000           1
   120           1           1           1           1           1           1           1           1           1           1           1           1           1           1           1           1           1           1           1           1           1           1           1           1           1           1           1           1           1           1           1           1           1           1           1           1           1           1           1           1           1           1       1.000       0.000           1
   121           1           1           1           1           1           1           1           1           1           1           1           1           1           1           1           1           1           1           1           1           1           1           1           1           1           1           1           1           1           1           1           1           1           1           1           1           1           1           1           1           1           1       1.000       0.000           1
   122           1           1           1           1           1           1           1           1           1           1           1           1           1           1           1           1           1           1           1           1           1           1           1           1           1           1           1           1           1           1           1           1           1           1           1           1           1           1           1           1           1           1       1.000       0.000           1
   123           1           1           1           1           1           1           1           1           1           1           1           1           1           1           1           1           1           1           1           1           1           1           1           1           1           1           1           1           1           1           1           1           1           1           1           1           1           1           1           1           1           1       1.000       0.000           1
   124           1           1           1           1           1           1           1           1           1           1           1           1           1           1           1           1           1           1           1           1           1           1           1           1           1           1           1           1           1           1           1           1           1           1           1           1           1           1           1           1           1           1       1.000       0.000           1
   125           1           1           1           1           1           1           1           1           1           1           1           1           1           1           1           1           1           1           1           1           1           1           1           1           1           1           1           1           1           1           1           1           1           1           1           1           1           1           1           1           1           1       1.000       0.000           1
   126           1           1           1           1           1           1           1           1           1           1           1           1           1           1           1           1           1           1           1           1           1           1           1           1           1           1           1           1           1           1           1           1           1           1           1           1           1           1           1           1           1           1       1.000       0.000           1
   127           1           1           1           1           1           1           1           1           1           1           1           1           1           1           1           1           1           1           1           1           1           1           1           1           1           1           1           1           1           1           1           1           1           1           1           1           1           1           1           1           1           1       1.000       0.000           1
   128           1           1           1           1           1           1           1           1           1           1           1           1           1           1           1           1           1           1           1           1           1           1           1           1           1           1           1           1           1           1           1           1           1           1           1           1           1           1           1           1           1           1       1.000       0.000           1
   129           1           1           1           1           1           1           1           1           1           1           1           1           1           1           1           1           1           1           1           1           1           1           1           1           1           1           1           1           1           1           1           1           1           1           1           1           1           1           1           1           1           1       1.000       0.000           1
   130           1           1           1           1           1           1           1           1           1           1           1           1           1           1           1           1           1           1           1           1           1           1           1           1           1           1           1           1           1           1           1           1           1           1           1           1           1           1           1           1           1           1       1.000       0.000           1
   131           2           2           2           2           2           2           2           2           2           2           2           2           2           2           2           2           2           2           2           1           2           2           2           2           2           2           2           2           2           2           2           2           2           2           2           2           2           2           2           2           1           2       1.952       0.216           2
   132           1           1           1           1           1           1           1           1           1           1           1           1           1           1           1           1           1           1           1           1           1           1           1           1           1           1           1           1           1           1           1           1           1           1           1           1           1           1           1           1           1           1       1.000       0.000           1
   133           1           1           1           1           1           1           1           1           1           1           1           1           1           1           1           1           1           1           1           1           1           1           1           1           1           1           1           1           1           1           1           1           1           1           1           1           1           1           1           1           1           1       1.000       0.000           1
   134           1           1           1           1           2           1           1           1           1           1           1           1           1           1           1           1           1           2           1           1           1           1           1           2           1           1           1           1           1           1           1           1           1           1           1           1           1           1           1           1           1           1       1.071       0.261           2
   135           1           1           1           1           1           1           1           1           1           1           1           1           1           1           1           1           1           1           1           1           1           1           1           1           1           1           1           1           1           1           1           1           1           1           1           1           1           1           1           1           1           1       1.000       0.000           1
   136           1           1           1           1           1           1           1           1           1           1           1           1           1           1           1           1           1           1           1           1           1           1           1           1           1           1           1           1           1           1           1           1           1           1           1           1           1           1           1           1           1           1       1.000       0.000           1
   137           1           1           1           1           1           1           1           1           1           1           1           1           1           1           1           1           1           1           1           1           1           1           1           1           1           1           1           1           1           1           1           1           1           1           1           1           1           1           1           1           1           1       1.000       0.000           1
   138           1           1           1           1           1           1           1           1           1           1           1           1           1           1           1           1           1           1           1           1           1           1           1           1           1           1           1           1           1           1           1           1           1           1           1           1           1           1           1           1           1           1       1.000       0.000           1
   139           1           1           1           1           1           1           1           1           1           1           1           1           1           1           1           1           1           1           1           1           1           1           1           1           1           1           1           1           1           1           1           1           1           1           1           1           1           1           1           1           1           1       1.000       0.000           1
   140           1           1           1           1           1           1           1           1           1           1           1           1           1           1           1           1           1           1           1           1           1           1           1           1           1           1           1           1           1           1           1           1           1           1           1           1           1           1           1           1           1           1       1.000       0.000           1
   141           1           1           1           1           1           1           1           1           1           1           1           1           1           1           1           1           1           1           1           1           1           1           1           1           1           1           1           1           1           1           1           1           1           1           1           1           1           1           1           1           1           1       1.000       0.000           1
   142           1           1           1           1           1           1           1           1           1           1           1           1           1           1           1           1           1           1           1           1           1           1           1           1           1           1           1           1           1           1           1           1           1           1           1           1           1           1           1           1           1           1       1.000       0.000           1
   143           1           1           1           1           1           1           1           1           1           1           1           1           1           1           1           1           1           1           1           1           1           1           1           1           1           1           1           1           1           1           1           1           1           1           1           1           1           1           1           1           1           1       1.000       0.000           1
   144           1           1           1           1           1           1           1           1           1           1           1           1           1           1           1           1           1           1           1           1           1           1           1           1           1           1           1           1           1           1           1           1           1           1           1           1           1           1           1           1           1           1       1.000       0.000           1
   145           1           1           1           1           1           1           1           1           1           1           1           1           1           1           1           1           1           1           1           1           1           1           1           1           1           1           1           1           1           1           1           1           1           1           1           1           1           1           1           1           1           1       1.000       0.000           1
   146           1           1           1           1           1           1           1           1           1           1           1           1           1           1           1           1           1           1           1           1           1           1           1           1           1           1           1           1           1           1           1           1           1           1           1           1           1           1           1           1           1           1       1.000       0.000           1
   147           1           1           1           1           1           1           1           1           1           1           1           1           1           1           1           1           1           1           1           1           1           1           1           1           1           1           1           1           1           1           1           1           1           1           1           1           1           1           1           1           1           1       1.000       0.000           1
   148           1           1           1           1           1           1           1           1           1           1           1           1           1           1           1           1           1           1           1           1           1           1           1           1           1           1           1           1           1           1           1           1           1           1           1           1           1           1           1           1           1           1       1.000       0.000           1
   149           1           1           1           1           1           1           1           1           1           1           1           1           1           1           1           1           1           1           1           1           1           1           1           1           1           1           1           1           1           1           1           1           1           1           1           1           1           1           1           1           1           1       1.000       0.000           1
   150           1           1           1           1           1           1           1           1           1           1           1           1           1           1           1           1           1           1           1           1           1           1           1           1           1           1           1           1           1           1           1           1           1           1           1           1           1           1           1           1           1           1       1.000       0.000           1
   151           1           1           1           1           1           1           1           1           1           1           1           1           1           1           1           1           1           1           1           1           1           1           1           1           1           1           1           1           1           1           1           1           1           1           1           1           1           1           1           1           1           1       1.000       0.000           1
   152           1           1           1           1           1           1           1           1           1           1           1           1           1           1           1           1           1           1           1           1           1           1           1           1           1           1           1           1           1           1           1           1           1           1           1           1           1           1           1           1           1           1       1.000       0.000           1
   153           1           1           1           1           1           1           1           1           1           1           1           1           1           1           1           1           1           1           1           1           1           1           1           1           1           1           1           1           1           1           1           1           1           1           1           1           1           1           1           1           1           1       1.000       0.000           1
   154           1           1           1           1           1           1           1           1           1           1           1           1           1           1           1           1           1           1           1           1           1           1           1           1           1           1           1           1           1           1           1           1           1           1           1           1           1           1           1           1           1           1       1.000       0.000           1
   155           1           1           1           1           1           1           1           1           1           1           1           1           1           1           1           1           1           1           1           1           1           1           1           1           1           1           1           1           1           1           1           1           1           1           1           1           1           1           1           1           1           1       1.000       0.000           1
   156           1           1           1           1           1           1           1           1           1           1           1           1           1           1           1           1           1           1           1           1           1           1           1           1           1           1           1           1           1           1           1           1           1           1           1           1           1           1           1           1           1           1       1.000       0.000           1
   157           1           1           1           1           1           1           1           1           1           1           1           1           1           1           1           1           1           1           1           1           1           1           1           1           1           1           1           1           1           1           1           1           1           1           1           1           1           1           1           1           1           1       1.000       0.000           1
   158           1           1           1           1           1           1           1           1           1           1           1           1           1           1           1           1           1           1           1           1           1           1           1           1           1           1           1           1           1           1           1           1           1           1           1           1           1           1           1           1           1           1       1.000       0.000           1
   159           1           1           1           1           1           1           1           1           1           1           1           1           1           1           1           1           1           1           1           1           1           1           1           1           1           1           1           1           1           1           1           1           1           1           1           1           1           1           1           1           1           1       1.000       0.000           1
   160           1           1           1           1           1           1           1           1           1           1           1           1           1           1           1           1           1           1           1           1           1           1           1           1           1           1           1           1           1           1           1           1           1           1           1           1           1           1           1           1           1           1       1.000       0.000           1
   161           1           1           1           1           1           1           1           1           1           1           1           1           1           1           1           1           1           1           1           1           1           1           1           1           1           1           1           1           1           1           1           1           1           1           1           1           1           1           1           1           1           1       1.000       0.000           1
   162           1           1           1           1           1           1           1           1           1           1           1           1           1           1           1           1           1           1           1           1           1           1           1           1           1           1           1           1           1           1           1           1           1           1           1           1           1           1           1           1           1           1       1.000       0.000           1
   163           1           1           1           1           1           1           1           1           1           1           1           1           1           1           1           1           1           1           1           1           1           1           1           1           1           1           1           1           1           1           1           1           1           1           1           1           1           1           1           1           1           1       1.000       0.000           1
   164           1           1           1           1           1           1           1           1           1           1           1           1           1           1           1           1           1           1           1           1           1           1           1           1           1           1           1           1           1           1           1           1           1           1           1           1           1           1           1           1           1           1       1.000       0.000           1
   165           1           1           1           1           1           1           1           1           1           1           1           1           1           1           1           1           1           1           1           1           1           1           1           1           1           1           1           1           1           1           1           1           1           1           1           1           1           1           1           1           1           1       1.000       0.000           1
   166           1           1           1           1           1           1           1           1           1           1           1           1           1           1           1           1           1           1           1           1           1           1           1           1           1           1           1           1           1           1           1           1           1           1           1           1           1           1           1           1           1           1       1.000       0.000           1
   167           1           1           1           1           1           1           1           1           1           1           1           1           1           1           1           1           1           1           1           1           1           1           1           1           1           1           1           1           1           1           1           1           1           1           1           1           1           1           1           1           1           1       1.000       0.000           1
   168           1           1           1           1           1           1           1           1           1           1           1           1           1           1           1           1           1           1           1           1           1           1           1           1           1           1           1           1           1           1           1           1           1           1           1           1           1           1           1           1           1           1       1.000       0.000           1
   169           1           1           1           1           1           1           1           1           1           1           1           1           1           1           1           1           1           1           1           1           1           1           1           1           1           1           1           1           1           1           1           1           1           1           1           1           1           1           1           1           1           1       1.000       0.000           1
   170           1           1           1           1           1           1           1           1           1           1           1           1           1           1           1           1           1           1           1           1           1           1           1           1           1           1           1           1           1           1           1           1           1           1           1           1           1           1           1           1           1           1       1.000       0.000           1
   171           1           1           1           1           1           1           1           1           1           1           1           1           1           1           1           1           1           1           1           1           1           1           1           1           1           1           1           1           1           1           1           1           1           1           1           1           1           1           1           1           1           1       1.000       0.000           1
   172           1           1           1           1           1           1           1           1           1           1           1           1           1           1           1           1           1           1           1           1           1           1           1           1           1           1           1           1           1           1           1           1           1           1           1           1           1           1           1           1           1           1       1.000       0.000           1
   173           1           1           1           1           1           1           1           1           1           1           1           1           1           1           1           1           1           1           1           1           1           1           1           1           1           1           1           1           1           1           1           1           1           1           1           1           1           1           1           1           1           1       1.000       0.000           1
   174           1           1           1           1           1           1           1           1           1           1           1           1           1           1           1           1           1           1           1           1           1           1           1           1           1           1           1           1           1           1           1           1           1           1           1           1           1           1           1           1           1           1       1.000       0.000           1
   175           1           1           1           1           1           1           1           1           1           1           1           1           1           1           1           1           1           1           1           1           1           1           1           1           1           1           1           1           1           1           1           1           1           1           1           1           1           1           1           1           1           1       1.000       0.000           1
   176           1           1           1           1           1           1           1           1           1           1           1           1           1           1           1           1           1           1           1           1           1           1           1           1           1           1           1           1           1           1           1           1           1           1           1           1           1           1           1           1           1           1       1.000       0.000           1
   177           1           1           1           1           1           1           1           1           1           1           1           1           1           1           1           1           1           1           1           1           1           1           1           1           1           1           1           1           1           1           1           1           1           1           1           1           1           1           1           1           1           1       1.000       0.000           1
   178           1           1           1           1           1           1           1           1           1           1           1           1           1           1           1           1           1           1           1           1           1           1           1           1           1           1           1           1           1           1           1           1           1           1           1           1           1           1           1           1           1           1       1.000       0.000           1
   179           1           1           1           1           1           1           1           1           1           1           1           1           1           1           1           1           1           1           1           1           1           1           1           1           1           1           1           1           1           1           1           1           1           1           1           1           1           1           1           1           1           1       1.000       0.000           1
   180           1           1           1           1           1           1           1           1           1           1           1           1           1           1           1           1           1           1           1           1           1           1           1           1           1           1           1           1           1           1           1           1           1           1           1           1           1           1           1           1           1           1       1.000       0.000           1
   181           1           1           1           1           1           1           1           1           1           1           1           1           1           1           1           1           1           1           1           1           1           1           1           1           1           1           1           1           1           1           1           1           1           1           1           1           1           1           1           1           1           1       1.000       0.000           1
   182           1           1           1           1           1           1           1           1           1           1           1           1           1           1           1           1           1           1           1           1           1           1           1           1           1           1           1           1           1           1           1           1           1           1           1           1           1           1           1           1           1           1       1.000       0.000           1
   183           1           1           1           1           1           1           1           1           1           1           1           1           1           1           1           1           1           1           1           1           1           1           1           1           1           1           1           1           1           1           1           1           1           1           1           1           1           1           1           1           1           1       1.000       0.000           1
   184           1           1           1           1           1           1           1           1           1           1           1           1           1           1           1           1           1           1           1           1           1           1           1           1           1           1           1           1           1           1           1           1           1           1           1           1           1           1           1           1           1           1       1.000       0.000           1
   185           1           1           1           1           1           1           1           1           1           1           1           1           1           1           1           1           1           1           1           1           1           1           1           1           1           1           1           1           1           1           1           1           1           1           1           1           1           1           1           1           1           1       1.000       0.000           1
   186           1           1           1           1           1           1           1           1           1           1           1           1           1           1           1           1           1           1           1           1           1           1           1           1           1           1           1           1           1           1           1           1           1           1           1           1           1           1           1           1           1           1       1.000       0.000           1
   187           1           1           1           1           1           1           1           1           1           1           1           1           1           1           1           1           1           1           1           1           1           1           1           1           1           1           1           1           1           1           1           1           1           1           1           1           1           1           1           1           1           1       1.000       0.000           1
   188           1           1           2           1           1           1           2           1           1           1           1           1           1           1           1           1           1           1           1           1           1           1           1           1           1           1           1           1           1           1           1           1           1           1           1           1           1           1           1           1           1           1       1.048       0.216           2
   189           1           1           1           1           1           1           1           1           1           1           1           1           1           1           1           1           1           1           1           1           1           1           1           1           1           1           1           1           1           1           1           1           1           1           1           1           1           1           1           1           1           1       1.000       0.000           1
   190           1           1           1           1           1           1           1           1           1           1           1           1           1           1           1           1           1           1           1           1           1           1           1           1           1           1           1           1           1           1           1           1           1           1           1           1           1           1           1           1           1           1       1.000       0.000           1
   191           1           1           1           1           1           1           1           1           1           1           1           1           1           1           1           1           1           1           1           1           1           1           1           1           1           1           1           1           1           1           1           1           1           1           1           1           1           1           1           1           1           1       1.000       0.000           1
   192           1           1           1           1           1           1           1           1           1           1           1           1           1           1           1           1           1           1           1           1           1           1           1           1           1           1           1           1           1           1           1           1           1           1           1           1           1           1           1           1           1           1       1.000       0.000           1
   193           1           1           1           1           1           1           1           1           1           1           1           1           1           1           1           1           1           1           1           1           1           1           1           1           1           1           1           1           1           1           1           1           1           1           1           1           1           1           1           1           1           1       1.000       0.000           1
   194           1           1           1           1           1           1           1           1           1           1           1           1           1           1           1           1           1           1           1           1           1           1           1           1           1           1           1           1           1           1           1           1           1           1           1           1           1           1           1           1           1           1       1.000       0.000           1
   195           1           1           1           1           1           1           1           1           1           1           1           1           1           1           1           1           1           1           1           1           1           1           1           1           1           1           1           1           1           1           1           1           1           1           1           1           1           1           1           1           1           1       1.000       0.000           1
   196           1           1           1           1           1           1           1           1           1           1           1           1           1           1           1           1           1           1           1           1           1           1           1           1           1           1           1           1           1           1           1           1           1           1           1           1           1           1           1           1           1           1       1.000       0.000           1
   197           2           2           2           2           2           2           2           2           2           2           2           2           2           2           2           2           2           2           2           1           2           2           2           2           2           2           2           2           2           2           2           2           2           2           2           2           2           2           2           2           1           2       1.952       0.216           2
   198           1           1           1           1           1           1           1           1           1           1           1           1           1           1           1           1           1           1           1           1           1           1           1           1           1           1           1           1           1           1           1           1           1           1           1           1           1           1           1           1           1           1       1.000       0.000           1
   199           1           1           1           1           1           1           1           1           1           1           1           1           1           1           1           1           1           1           1           1           1           1           1           1           1           1           1           1           1           1           1           1           1           1           1           1           1           1           1           1           1           1       1.000       0.000           1
   200           1           1           2           1           1           1           2           1           1           1           1           1           1           1           1           1           1           1           1           1           1           1           1           1           1           1           1           1           1           1           1           1           1           1           1           1           1           1           1           1           1           1       1.048       0.216           2
   201           1           1           1           1           1           1           1           1           1           1           1           1           1           1           1           1           1           1           1           1           1           1           1           1           1           1           1           1           1           1           1           1           1           1           1           1           1           1           1           1           1           1       1.000       0.000           1
   202           1           1           1           1           1           1           1           1           1           1           1           1           1           1           1           1           1           1           1           1           1           1           1           1           1           1           1           1           1           1           1           1           1           1           1           1           1           1           1           1           1           1       1.000       0.000           1
   203           1           1           1           1           1           1           1           1           1           1           1           1           1           1           1           1           1           1           1           1           1           1           1           1           1           1           1           1           1           1           1           1           1           1           1           1           1           1           1           1           1           1       1.000       0.000           1
   204           1           1           1           1           1           1           1           1           1           1           1           1           1           1           1           1           1           1           1           1           1           1           1           1           1           1           1           1           1           1           1           1           1           1           1           1           1           1           1           1           1           1       1.000       0.000           1
   205           1           1           1           1           1           1           1           1           1           1           1           1           1           1           1           1           1           1           1           1           1           1           1           1           1           1           1           1           1           1           1           1           1           1           1           1           1           1           1           1           1           1       1.000       0.000           1
   206           1           1           1           1           1           1           1           1           1           1           1           1           1           1           1           1           1           1           1           1           1           1           1           1           1           1           1           1           1           1           1           1           1           1           1           1           1           1           1           1           1           1       1.000       0.000           1
   207           1           1           1           1           1           1           1           1           1           1           1           1           1           1           1           1           1           1           1           1           1           1           1           1           1           1           1           1           1           1           1           1           1           1           1           1           1           1           1           1           1           1       1.000       0.000           1
   208           1           1           1           1           1           1           1           1           1           1           1           1           1           1           1           1           1           1           1           1           1           1           1           1           1           1           1           1           1           1           1           1           1           1           1           1           1           1           1           1           1           1       1.000       0.000           1
   209           1           1           1           1           1           1           1           1           1           1           1           1           1           1           1           1           1           1           1           1           1           1           1           1           1           1           1           1           1           1           1           1           1           1           1           1           1           1           1           1           1           1       1.000       0.000           1
   210           1           1           1           1           1           1           1           1           1           1           1           1           1           1           1           1           1           1           1           1           1           1           1           1           1           1           1           1           1           1           1           1           1           1           1           1           1           1           1           1           1           1       1.000       0.000           1
   211           1           1           1           1           1           1           1           1           1           1           1           1           1           1           1           1           1           1           1           1           1           1           1           1           1           1           1           1           1           1           1           1           1           1           1           1           1           1           1           1           1           1       1.000       0.000           1
   212           1           1           1           1           1           1           1           1           1           1           1           1           1           1           1           1           1           1           1           1           1           1           1           1           1           1           1           1           1           1           1           1           1           1           1           1           1           1           1           1           1           1       1.000       0.000           1
   213           1           1           1           1           1           1           1           1           1           1           1           1           1           1           1           1           1           1           1           1           1           1           1           1           1           1           1           1           1           1           1           1           1           1           1           1           1           1           1           1           1           1       1.000       0.000           1
   214           1           1           1           1           1           1           1           1           1           1           1           1           1           1           1           1           1           1           1           1           1           1           1           1           1           1           1           1           1           1           1           1           1           1           1           1           1           1           1           1           1           1       1.000       0.000           1
   215           1           1           1           1           1           1           1           1           1           1           1           1           1           1           1           1           1           1           1           1           1           1           1           1           1           1           1           1           1           1           1           1           1           1           1           1           1           1           1           1           1           1       1.000       0.000           1
   216           1           1           1           1           1           1           1           1           1           1           1           1           1           1           1           1           1           1           1           1           1           1           1           1           1           1           1           1           1           1           1           1           1           1           1           1           1           1           1           1           1           1       1.000       0.000           1
   217           1           1           1           1           1           1           1           1           1           1           1           1           1           1           1           1           1           1           1           1           1           1           1           1           1           1           1           1           1           1           1           1           1           1           1           1           1           1           1           1           1           1       1.000       0.000           1
   218           1           1           1           1           1           1           1           1           1           1           1           1           1           1           1           1           1           1           1           1           1           1           1           1           1           1           1           1           1           1           1           1           1           1           1           1           1           1           1           1           1           1       1.000       0.000           1
   219           1           1           1           1           1           1           1           1           1           1           1           1           1           1           1           1           1           1           1           1           1           1           1           1           1           1           1           1           1           1           1           1           1           1           1           1           1           1           1           1           1           1       1.000       0.000           1
   220           1           1           1           1           1           1           1           1           1           1           1           1           1           1           1           1           1           1           1           1           1           1           1           1           1           1           1           1           1           1           1           1           1           1           1           1           1           1           1           1           1           1       1.000       0.000           1
   221           1           1           1           1           1           1           1           1           1           1           1           1           1           1           1           1           1           1           1           1           1           1           1           1           1           1           1           1           1           1           1           1           1           1           1           1           1           1           1           1           1           1       1.000       0.000           1
   222           1           1           1           1           1           1           1           1           1           1           1           1           1           1           1           1           1           1           1           1           1           1           1           1           1           1           1           1           1           1           1           1           1           1           1           1           1           1           1           1           1           1       1.000       0.000           1
   223           1           1           1           1           1           1           1           1           1           1           1           1           1           1           1           1           1           1           1           1           1           1           1           1           1           1           1           1           1           1           1           1           1           1           1           1           1           1           1           1           1           1       1.000       0.000           1
   224           1           1           1           1           1           1           1           1           1           1           1           1           1           1           1           1           1           1           1           1           1           1           1           1           1           1           1           1           1           1           1           1           1           1           1           1           1           1           1           1           1           1       1.000       0.000           1
   225           1           2           1           1           1           2           2           1           1           2           1           2           1           1           1           1           1           1           1           1           1           1           1           1           1           1           1           1           2           1           1           2           1           1           1           1           1           1           1           1           1           1       1.167       0.377           2
   226           1           1           1           1           1           1           1           1           1           1           1           1           1           1           1           1           1           1           1           1           1           1           1           1           1           1           1           1           1           1           1           1           1           1           1           1           1           1           1           1           1           1       1.000       0.000           1
   227           1           1           1           1           1           1           1           1           1           1           1           1           1           1           1           1           1           1           1           1           1           1           1           1           1           1           1           1           1           1           1           1           1           1           1           1           1           1           1           1           1           1       1.000       0.000           1
   228           1           1           1           1           1           1           1           1           1           1           1           1           1           1           1           1           1           1           1           1           1           1           1           1           1           1           1           1           1           1           1           1           1           1           1           1           1           1           1           1           1           1       1.000       0.000           1
   229           1           1           1           1           1           1           1           1           1           1           1           1           1           1           1           1           1           1           1           1           1           1           1           1           1           1           1           1           1           1           1           1           1           1           1           1           1           1           1           1           1           1       1.000       0.000           1
   230           1           1           1           1           1           1           1           1           1           1           1           1           1           1           1           1           1           1           1           1           1           1           1           1           1           1           1           1           1           1           1           1           1           1           1           1           1           1           1           1           1           1       1.000       0.000           1
   231           1           1           1           1           1           1           1           1           1           1           1           1           1           1           1           1           1           1           1           1           1           1           1           1           1           1           1           1           1           1           1           1           1           1           1           1           1           1           1           1           1           1       1.000       0.000           1
   232           1           1           1           1           1           1           1           1           1           1           1           1           1           1           1           1           1           1           1           1           1           1           1           1           1           1           1           1           1           1           1           1           1           1           1           1           1           1           1           1           1           1       1.000       0.000           1
   233           1           1           1           1           1           1           1           1           1           1           1           1           1           1           1           1           1           1           1           1           1           1           1           1           1           1           1           1           1           1           1           1           1           1           1           1           1           1           1           1           1           1       1.000       0.000           1
   234           1           1           1           1           1           1           1           1           1           1           1           1           1           1           1           1           1           1           1           1           1           1           1           1           1           1           1           1           1           1           1           1           1           1           1           1           1           1           1           1           1           1       1.000       0.000           1
   235           1           1           1           1           1           1           1           1           1           1           1           1           1           1           1           1           1           1           1           1           1           1           1           1           1           1           1           1           1           1           1           1           1           1           1           1           1           1           1           1           1           1       1.000       0.000           1
   236           1           1           1           1           1           1           1           1           1           1           1           1           1           1           1           1           1           1           1           1           1           1           1           1           1           1           1           1           1           1           1           1           1           1           1           1           1           1           1           1           1           1       1.000       0.000           1
   237           1           1           1           1           1           1           1           1           1           1           1           1           1           1           1           1           1           1           1           1           1           1           1           1           1           1           1           1           1           1           1           1           1           1           1           1           1           1           1           1           1           1       1.000       0.000           1
   238           1           1           1           1           1           1           1           1           1           1           1           1           1           1           1           1           1           1           1           1           1           1           1           1           1           1           1           1           1           1           1           1           1           1           1           1           1           1           1           1           1           1       1.000       0.000           1
   239           1           1           1           1           1           1           1           1           1           1           1           1           1           1           1           1           1           1           1           1           1           1           1           1           1           1           1           1           1           1           1           1           1           1           1           1           1           1           1           1           1           1       1.000       0.000           1
   240           1           1           1           1           1           1           1           1           1           1           1           1           1           1           1           1           1           1           1           1           1           1           1           1           1           1           1           1           1           1           1           1           1           1           1           1           1           1           1           1           1           1       1.000       0.000           1
   241           1           1           1           1           1           1           1           1           1           1           1           1           1           1           1           1           1           1           1           1           1           1           1           1           1           1           1           1           1           1           1           1           1           1           1           1           1           1           1           1           1           1       1.000       0.000           1
   242           1           1           1           1           1           1           1           1           1           1           1           1           1           1           1           1           1           1           1           1           1           1           1           1           1           1           1           1           1           1           1           1           1           1           1           1           1           1           1           1           1           1       1.000       0.000           1
   243           1           1           1           1           1           1           1           1           1           1           1           1           1           1           1           1           1           1           1           1           1           1           1           1           1           1           1           1           1           1           1           1           1           1           1           1           1           1           1           1           1           1       1.000       0.000           1
   244           1           1           1           1           1           1           1           1           1           1           1           1           1           1           1           1           1           1           1           1           1           1           1           1           1           1           1           1           1           1           1           1           1           1           1           1           1           1           1           1           1           1       1.000       0.000           1
   245           1           1           1           1           1           1           1           1           1           1           1           1           1           1           1           1           1           1           1           1           1           1           1           1           1           1           1           1           1           1           1           1           1           1           1           1           1           1           1           1           1           1       1.000       0.000           1
   246           1           1           1           1           1           1           1           1           1           1           1           1           1           1           1           1           1           1           1           1           1           1           1           1           1           1           1           1           1           1           1           1           1           1           1           1           1           1           1           1           1           1       1.000       0.000           1
   247           1           1           1           1           1           1           1           1           1           1           1           1           1           1           1           1           1           1           1           1           1           1           1           1           1           1           1           1           1           1           1           1           1           1           1           1           1           1           1           1           1           1       1.000       0.000           1
   248           1           1           1           1           1           1           1           1           1           1           1           1           1           1           1           1           1           1           1           1           1           1           1           1           1           1           1           1           1           1           1           1           1           1           1           1           1           1           1           1           1           1       1.000       0.000           1
   249           1           1           1           1           1           1           1           1           1           1           1           1           1           1           1           1           1           1           1           1           1           1           1           1           1           1           1           1           1           1           1           1           1           1           1           1           1           1           1           1           1           1       1.000       0.000           1
   250           1           1           1           1           1           1           1           1           1           1           1           1           1           1           1           1           1           1           1           1           1           1           1           1           1           1           1           1           1           1           1           1           1           1           1           1           1           1           1           1           1           1       1.000       0.000           1
   251           1           1           1           1           1           1           1           1           1           1           1           1           1           1           1           1           1           1           1           1           1           1           1           1           1           1           1           1           1           1           1           1           1           1           1           1           1           1           1           1           1           1       1.000       0.000           1
   252           1           1           1           1           1           1           1           1           1           1           1           1           1           1           1           1           1           1           1           1           1           1           1           1           1           1           1           1           1           1           1           1           1           1           1           1           1           1           1           1           1           1       1.000       0.000           1
   253           1           1           1           1           1           1           1           1           1           1           1           1           1           1           1           1           1           1           1           1           1           1           1           1           1           1           1           1           1           1           1           1           1           1           1           1           1           1           1           1           1           1       1.000       0.000           1
   254           1           1           1           1           1           1           1           1           1           1           1           1           1           1           1           1           1           1           1           1           1           1           1           1           1           1           1           1           1           1           1           1           1           1           1           1           1           1           1           1           1           1       1.000       0.000           1
   255           1           1           1           1           1           1           1           1           1           1           1           1           1           1           1           1           1           1           1           1           1           1           1           1           1           1           1           1           1           1           1           1           1           1           1           1           1           1           1           1           1           1       1.000       0.000           1
   256           1           1           1           1           1           1           1           1           1           1           1           1           1           1           1           1           1           1           1           1           1           1           1           1           1           1           1           1           1           1           1           1           1           1           1           1           1           1           1           1           1           1       1.000       0.000           1
   257           1           1           1           1           1           1           1           1           1           1           1           1           1           1           1           1           1           2           1           1           1           1           1           2           1           1           1           1           1           1           1           1           1           1           1           1           1           1           1           1           1           1       1.048       0.216           2
   258           1           1           1           1           1           1           1           1           1           1           1           1           1           1           1           1           1           1           1           1           1           1           1           1           1           1           1           1           1           1           1           1           1           1           1           1           1           1           1           1           1           1       1.000       0.000           1
   259           1           1           1           1           1           1           1           1           1           1           1           1           1           1           1           1           1           1           1           1           1           1           1           1           1           1           1           1           1           1           1           1           1           1           1           1           1           1           1           1           1           1       1.000       0.000           1
   260           1           1           1           1           1           1           1           1           1           1           1           1           1           1           1           1           1           1           1           1           1           1           1           1           1           1           1           1           1           1           1           1           1           1           1           1           1           1           1           1           1           1       1.000       0.000           1
   261           1           1           1           1           1           1           1           1           1           1           1           1           1           1           1           1           1           1           1           1           1           1           1           1           1           1           1           1           1           1           1           1           1           1           1           1           1           1           1           1           1           1       1.000       0.000           1
   262           1           1           1           1           1           1           1           1           1           1           1           1           1           1           1           1           1           1           1           1           1           1           1           1           1           1           1           1           1           1           1           1           1           1           1           1           1           1           1           1           1           1       1.000       0.000           1
   263           1           1           1           1           1           1           1           1           1           1           1           1           1           1           1           1           1           1           1           1           1           1           1           1           1           1           1           1           1           1           1           1           1           1           1           1           1           1           1           1           1           1       1.000       0.000           1
   264           1           1           1           1           1           1           1           1           1           1           1           1           1           1           1           1           1           1           1           1           1           1           1           1           1           1           1           1           1           1           1           1           1           1           1           1           1           1           1           1           1           1       1.000       0.000           1
   265           1           1           1           1           1           1           1           1           1           1           1           1           1           1           1           1           1           1           1           1           1           1           1           1           1           1           1           1           1           1           1           1           1           1           1           1           1           1           1           1           1           1       1.000       0.000           1
   266           1           1           1           1           1           1           1           1           1           1           1           1           1           1           1           1           1           1           1           1           1           1           1           1           1           1           1           1           1           1           1           1           1           1           1           1           1           1           1           1           1           1       1.000       0.000           1
   267           1           1           1           1           1           1           1           1           1           1           1           1           1           1           1           1           1           1           1           1           1           1           1           1           1           1           1           1           1           1           1           1           1           1           1           1           1           1           1           1           1           1       1.000       0.000           1
   268           1           1           1           1           1           1           1           1           1           1           1           1           1           1           1           1           1           1           1           1           1           1           1           1           1           1           1           1           1           1           1           1           1           1           1           1           1           1           1           1           1           1       1.000       0.000           1
   269           1           1           1           1           1           1           1           1           1           1           1           1           1           1           1           1           1           1           1           1           1           1           1           1           1           1           1           1           1           1           1           1           1           1           1           1           1           1           1           1           1           1       1.000       0.000           1
   270           1           1           1           1           1           1           1           1           1           1           1           1           1           1           1           1           1           1           1           1           1           1           1           1           1           1           1           1           1           1           1           1           1           1           1           1           1           1           1           1           1           1       1.000       0.000           1
   271           1           1           1           1           1           1           1           1           1           1           1           1           1           1           1           1           1           1           1           1           1           1           1           1           1           1           1           1           1           1           1           1           1           1           1           1           1           1           1           1           1           1       1.000       0.000           1
   272           1           1           1           1           1           1           1           1           1           1           1           1           1           1           1           1           1           1           1           1           1           1           1           1           1           1           1           1           1           1           1           1           1           1           1           1           1           1           1           1           1           1       1.000       0.000           1
   273           1           1           1           1           1           1           1           1           1           1           1           1           1           1           1           1           1           1           1           1           1           1           1           1           1           1           1           1           1           1           1           1           1           1           1           1           1           1           1           1           1           1       1.000       0.000           1
   274           1           1           1           1           1           1           1           1           1           1           1           1           1           1           1           1           1           1           1           1           1           1           1           1           1           1           1           1           1           1           1           1           1           1           1           1           1           1           1           1           1           1       1.000       0.000           1
   275           1           1           1           1           1           1           1           1           1           1           1           1           1           1           1           1           1           1           1           1           1           1           1           1           1           1           1           1           1           1           1           1           1           1           1           1           1           1           1           1           1           1       1.000       0.000           1
   276           1           1           1           1           1           1           1           1           1           1           1           1           1           1           1           1           1           1           1           1           1           1           1           1           1           1           1           1           1           1           1           1           1           1           1           1           1           1           1           1           1           1       1.000       0.000           1
   277           1           1           1           1           1           1           1           1           1           1           1           1           1           1           1           1           1           1           1           1           1           1           1           1           1           1           1           1           1           1           1           1           1           1           1           1           1           1           1           1           1           1       1.000       0.000           1
   278           1           1           1           1           1           1           1           1           1           1           1           1           1           1           1           1           1           1           1           1           1           1           1           1           1           1           1           1           1           1           1           1           1           1           1           1           1           1           1           1           1           1       1.000       0.000           1
   279           1           1           1           1           1           1           1           1           1           1           1           1           1           1           1           1           1           1           1           1           1           1           1           1           1           1           1           1           1           1           1           1           1           1           1           1           1           1           1           1           1           1       1.000       0.000           1
   280           1           1           1           1           1           1           1           1           1           1           1           1           1           1           1           1           1           1           1           1           1           1           1           1           1           1           1           1           1           1           1           1           1           1           1           1           1           1           1           1           1           1       1.000       0.000           1
   281           1           1           1           1           1           1           1           1           1           1           1           1           1           1           1           1           1           1           1           1           1           1           1           1           1           1           1           1           1           1           1           1           1           1           1           1           1           1           1           1           1           1       1.000       0.000           1
   282           1           1           1           1           1           1           1           1           1           1           1           1           1           1           1           1           1           1           1           1           1           1           1           1           1           1           1           1           1           1           1           1           1           1           1           1           1           1           1           1           1           1       1.000       0.000           1
   283           1           1           1           1           1           1           1           1           1           1           1           1           1           1           1           1           1           1           1           1           1           1           1           1           1           1           1           1           1           1           1           1           1           1           1           1           1           1           1           1           1           1       1.000       0.000           1
   284           1           1           1           1           1           1           1           1           1           1           1           1           1           1           1           1           1           1           1           1           1           1           1           1           1           1           1           1           1           1           1           1           1           1           1           1           1           1           1           1           1           1       1.000       0.000           1
   285           1           1           1           1           1           1           1           1           1           1           1           1           1           1           1           1           1           1           1           1           1           1           1           1           1           1           1           1           1           1           1           1           1           1           1           1           1           1           1           1           1           1       1.000       0.000           1
   286           1           1           1           1           1           1           1           1           1           1           1           1           1           1           1           1           1           1           1           1           1           1           1           1           1           1           1           1           1           1           1           1           1           1           1           1           1           1           1           1           1           1       1.000       0.000           1
   287           1           1           1           1           1           1           1           1           1           1           1           1           1           1           1           1           1           1           1           1           1           1           1           1           1           1           1           1           1           1           1           1           1           1           1           1           1           1           1           1           1           1       1.000       0.000           1
   288           1           1           1           1           1           1           1           1           1           1           1           1           1           1           1           1           1           1           1           1           1           1           1           1           1           1           1           1           1           1           1           1           1           1           1           1           1           1           1           1           1           1       1.000       0.000           1
   289           1           1           1           1           1           1           1           1           1           1           1           1           1           1           1           1           1           1           1           1           1           1           1           1           1           1           1           1           1           1           1           1           1           1           1           1           1           1           1           1           1           1       1.000       0.000           1
   290           1           1           1           1           1           1           1           1           1           1           1           1           1           1           1           1           1           1           1           1           1           1           1           1           1           1           1           1           1           1           1           1           1           1           1           1           1           1           1           1           1           1       1.000       0.000           1
   291           1           1           1           1           1           1           1           1           1           1           1           1           1           1           1           1           1           1           1           1           1           1           1           1           1           1           1           1           1           1           1           1           1           1           1           1           1           1           1           1           1           1       1.000       0.000           1
   292           1           1           1           1           1           1           1           1           1           1           1           1           1           1           1           1           1           1           1           1           1           1           1           1           1           1           1           1           1           1           1           1           1           1           1           1           1           1           1           1           1           1       1.000       0.000           1
   293           1           1           1           1           1           1           1           1           1           1           1           1           1           1           1           1           1           1           1           1           1           1           1           1           1           1           1           1           1           1           1           1           1           1           1           1           1           1           1           1           1           1       1.000       0.000           1
   294           1           1           1           1           1           1           1           1           1           1           1           1           1           1           1           1           1           1           1           1           1           1           1           1           1           1           1           1           1           1           1           1           1           1           1           1           1           1           1           1           1           1       1.000       0.000           1
   295           1           1           1           1           1           1           1           1           1           1           1           1           1           1           1           1           1           1           1           1           1           1           1           1           1           1           1           1           1           1           1           1           1           1           1           1           1           1           1           1           1           1       1.000       0.000           1
   296           1           1           1           1           1           1           1           1           1           1           1           1           1           1           1           1           1           1           1           1           1           1           1           1           1           1           1           1           1           1           1           1           1           1           1           1           1           1           1           1           1           1       1.000       0.000           1
   297           1           1           1           1           1           1           1           1           1           1           1           1           1           1           1           1           1           1           1           1           1           1           1           1           1           1           1           1           1           1           1           1           1           1           1           1           1           1           1           1           1           1       1.000       0.000           1
   298           1           1           1           1           1           1           1           1           1           1           1           1           1           1           1           1           1           1           1           1           1           1           1           1           1           1           1           1           1           1           1           1           1           1           1           1           1           1           1           1           1           1       1.000       0.000           1
   299           1           1           1           1           1           1           1           1           1           1           1           1           1           1           1           1           1           1           1           1           1           1           1           1           1           1           1           1           1           1           1           1           1           1           1           1           1           1           1           1           1           1       1.000       0.000           1
   300           1           1           1           1           1           1           1           1           1           1           1           1           1           1           1           1           1           1           1           1           1           1           1           1           1           1           1           1           1           1           1           1           1           1           1           1           1           1           1           1           1           1       1.000       0.000           1
   301           1           1           1           1           1           1           1           1           1           1           1           1           1           1           1           1           1           1           1           1           1           1           1           1           1           1           1           1           1           1           1           1           1           1           1           1           1           1           1           1           1           1       1.000       0.000           1
   302           1           1           1           1           1           1           1           1           1           1           1           1           1           1           1           1           1           1           1           1           1           1           1           1           1           1           1           1           1           1           1           1           1           1           1           1           1           1           1           1           1           1       1.000       0.000           1
   303           1           1           1           1           1           1           1           1           1           1           1           1           1           1           1           1           1           1           1           1           1           1           1           1           1           1           1           1           1           1           1           1           1           1           1           1           1           1           1           1           1           1       1.000       0.000           1
   304           1           1           1           1           1           1           1           1           1           1           1           1           1           1           1           1           1           1           1           1           1           1           1           1           1           1           1           1           1           1           1           1           1           1           1           1           1           1           1           1           1           1       1.000       0.000           1
   305           1           1           1           1           1           1           1           1           1           1           1           1           1           1           1           1           1           1           1           1           1           1           1           1           1           1           1           1           1           1           1           1           1           1           1           1           1           1           1           1           1           1       1.000       0.000           1
   306           1           1           1           1           1           1           1           1           1           1           1           1           1           1           1           1           1           1           1           1           1           1           1           1           1           1           1           1           1           1           1           1           1           1           1           1           1           1           1           1           1           1       1.000       0.000           1
   307           1           1           1           1           1           1           1           1           1           1           1           1           1           1           1           1           1           1           1           1           1           1           1           1           1           1           1           1           1           1           1           1           1           1           1           1           1           1           1           1           1           1       1.000       0.000           1
   308           1           1           1           1           1           1           1           1           1           1           1           1           1           1           1           1           1           1           1           1           1           1           1           1           1           1           1           1           1           1           1           1           1           1           1           1           1           1           1           1           1           1       1.000       0.000           1
   309           1           1           1           1           1           1           1           1           1           1           1           1           1           1           1           1           1           1           1           1           1           1           1           1           1           1           1           1           1           1           1           1           1           1           1           1           1           1           1           1           1           1       1.000       0.000           1
   310           1           1           1           1           1           1           1           1           1           1           1           1           1           1           1           1           1           1           1           1           1           1           1           1           1           1           1           1           1           1           1           1           1           1           1           1           1           1           1           1           1           1       1.000       0.000           1
   311           1           1           1           1           1           1           1           1           1           1           1           1           1           1           1           1           1           1           1           1           1           1           1           1           1           1           1           1           1           1           1           1           1           1           1           1           1           1           1           1           1           1       1.000       0.000           1
   312           1           1           1           1           1           1           1           1           1           1           1           1           1           1           1           1           1           1           1           1           1           1           1           1           1           1           1           1           1           1           1           1           1           1           1           1           1           1           1           1           1           1       1.000       0.000           1
   313           1           1           1           1           1           1           1           1           1           1           1           1           1           1           1           1           1           1           1           1           1           1           1           1           1           1           1           1           1           1           1           1           1           1           1           1           1           1           1           1           1           1       1.000       0.000           1
   314           1           1           1           1           1           1           1           1           1           1           1           1           1           1           1           1           1           1           1           1           1           1           1           1           1           1           1           1           1           1           1           1           1           1           1           1           1           1           1           1           1           1       1.000       0.000           1
   315           1           1           1           1           1           1           1           1           1           1           1           1           1           1           1           1           1           1           1           1           1           1           1           1           1           1           1           1           1           1           1           1           1           1           1           1           1           1           1           1           1           1       1.000       0.000           1
   316           1           1           1           1           1           1           1           1           1           1           1           1           1           1           1           1           1           1           1           1           1           1           1           1           1           1           1           1           1           1           1           1           1           1           1           1           1           1           1           1           1           1       1.000       0.000           1
   317           1           1           1           1           1           1           1           1           1           1           1           1           1           1           1           1           1           1           1           1           1           1           1           1           1           1           1           1           1           1           1           1           1           1           1           1           1           1           1           1           1           1       1.000       0.000           1
   318           1           1           1           1           1           1           1           1           1           1           1           1           1           1           1           1           1           1           1           1           1           1           1           1           1           1           1           1           1           1           1           1           1           1           1           1           1           1           1           1           1           1       1.000       0.000           1
   319           1           1           1           1           1           1           1           1           1           1           1           1           1           1           1           1           1           1           1           1           1           1           1           1           1           1           1           1           1           1           1           1           1           1           1           1           1           1           1           1           1           1       1.000       0.000           1
------------------------------------------------------------------------------------------------------------------------------------------------------------------------------------------------------------------------------------------------------------------------------------------------------------------------------------------------------------------------------------------------------------------------------------------------------------------------------------------------------------------------------------------------------------------
  Mean       1.016       1.019       1.019       1.016       1.022       1.019       1.025       1.013       1.016       1.016       1.013       1.016       1.013       1.013       1.013       1.013       1.016       1.022       1.013       1.000       1.013       1.013       1.016       1.022       1.016       1.016       1.016       1.016       1.016       1.013       1.013       1.016       1.016       1.013       1.013       1.013       1.013       1.013       1.013       1.013       1.000       1.016       1.014       0.005       1.038
  s.d.       0.124       0.136       0.136       0.124       0.147       0.136       0.157       0.111       0.124       0.124       0.111       0.124       0.111       0.111       0.111       0.111       0.124       0.147       0.111       0.000       0.111       0.111       0.124       0.147       0.124       0.124       0.124       0.124       0.124       0.111       0.111       0.124       0.124       0.111       0.111       0.111       0.111       0.111       0.111       0.111       0.000       0.124       0.116       0.029       0.000
------------------------------------------------------------------------------------------------------------------------------------------------------------------------------------------------------------------------------------------------------------------------------------------------------------------------------------------------------------------------------------------------------------------------------------------------------------------------------------------------------------------------------------------------------------------
</sumNumAlleles> <data>

</data>

 <A NAME="01_01_26at11_39_14_comp_sum_moldiv"></A> 
<data>


---------------------------
Molecular diversity indexes</data> <sumMolecDivIndexes samp="moldiv" time="01/01/26 at 11:39:14">

-------------------------------------------------------------------------------------------------------------------------------------------------------------------------------------------------------------------------------------------------------------------------------------------------------------------------------------------------------------------------------------------------------------------------------------------------------------------------------------------------------------------------------------------------------------------------
               Statistics        P10C        P11S        P12S        P13C        P14C        P15C        P16C        P17C        P18C        P19S         P1C        P20S        P21S        P22S        P23S        P24S        P25S        P26S        P27S        P28C        P29C         P2C        P30S        P31C        P32S        P33C        P34S        P35S        P36S        P37S        P38S        P39S         P3C        P40S        P41S        P42S         P4C         P5S         P6S         P7S         P8S         P9S        Mean        s.d.
-------------------------------------------------------------------------------------------------------------------------------------------------------------------------------------------------------------------------------------------------------------------------------------------------------------------------------------------------------------------------------------------------------------------------------------------------------------------------------------------------------------------------------------------------------------------------
       No. of transitions           2           3           4           2           5           3           5           2           2           3           2           3           2           2           2           2           2           5           2           0           2           2           2           5           2           2           2           2           3           2           2           3           2           2           2           2           2           2           2           2           0           2       2.381       1.081
     No. of transversions           3           3           2           3           2           3           3           2           3           2           2           2           2           2           2           2           3           2           2           0           2           2           3           2           3           3           3           3           2           2           2           2           3           2           2           2           2           2           2           2           0           3       2.238       0.692
     No. of substitutions           5           6           6           5           7           6           8           4           5           5           4           5           4           4           4           4           5           7           4           0           4           4           5           7           5           5           5           5           5           4           4           5           5           4           4           4           4           4           4           4           0           5       4.619       1.447
            No. of indels           0           0           0           0           0           0           0           0           0           0           0           0           0           0           0           0           0           0           0           0           0           0           0           0           0           0           0           0           0           0           0           0           0           0           0           0           0           0           0           0           0           0       0.000       0.000
         No. of ts. sites           2           3           4           2           5           3           5           2           2           3           2           3           2           2           2           2           2           5           2           0           2           2           2           5           2           2           2           2           3           2           2           3           2           2           2           2           2           2           2           2           0           2       2.381       1.081
         No. of tv. sites           3           3           2           3           2           3           3           2           3           2           2           2           2           2           2           2           3           2           2           0           2           2           3           2           3           3           3           3           2           2           2           2           3           2           2           2           2           2           2           2           0           3       2.238       0.692
      No. of subst. sites           5           6           6           5           7           6           8           4           5           5           4           5           4           4           4           4           5           7           4           0           4           4           5           7           5           5           5           5           5           4           4           5           5           4           4           4           4           4           4           4           0           5       4.619       1.447  Total:          12
 No. private subst. sites           0           0           0           0           1           0           0           0           0           0           0           0           0           0           0           0           0           0           0           0           0           0           0           0           0           0           0           0           0           0           0           0           0           0           0           0           0           0           0           0           0           0       0.024       0.154
       No. of indel sites           0           0           0           0           0           0           0           0           0           0           0           0           0           0           0           0           0           0           0           0           0           0           0           0           0           0           0           0           0           0           0           0           0           0           0           0           0           0           0           0           0           0       0.000       0.000
                       Pi       5.000       3.000       4.000       3.333       3.500       3.400       4.000       4.000       3.333       3.333       4.000       3.333       4.000       4.000       4.000       4.000       3.333       3.500       4.000       0.000       4.000       4.000       3.333       4.667       3.333       3.333       3.333       3.333       3.333       4.000       4.000       3.333       3.333       4.000       4.000       4.000       4.000       4.000       4.000       4.000       0.000       3.333     3.56508     0.90503

                  Theta_k        N.A.        N.A.        N.A.        N.A.        N.A.        N.A.        N.A.        N.A.        N.A.        N.A.        N.A.        N.A.        N.A.        N.A.        N.A.        N.A.        N.A.        N.A.        N.A.        N.A.        N.A.        N.A.        N.A.        N.A.        N.A.        N.A.        N.A.        N.A.        N.A.        N.A.        N.A.        N.A.        N.A.        N.A.        N.A.        N.A.        N.A.        N.A.        N.A.        N.A.        N.A.        N.A.        N.A.        N.A.
            Theta_k_lower        N.A.        N.A.        N.A.        N.A.        N.A.        N.A.        N.A.        N.A.        N.A.        N.A.        N.A.        N.A.        N.A.        N.A.        N.A.        N.A.        N.A.        N.A.        N.A.        N.A.        N.A.        N.A.        N.A.        N.A.        N.A.        N.A.        N.A.        N.A.        N.A.        N.A.        N.A.        N.A.        N.A.        N.A.        N.A.        N.A.        N.A.        N.A.        N.A.        N.A.        N.A.        N.A.        N.A.        N.A.
            Theta_k_upper        N.A.        N.A.        N.A.        N.A.        N.A.        N.A.        N.A.        N.A.        N.A.        N.A.        N.A.        N.A.        N.A.        N.A.        N.A.        N.A.        N.A.        N.A.        N.A.        N.A.        N.A.        N.A.        N.A.        N.A.        N.A.        N.A.        N.A.        N.A.        N.A.        N.A.        N.A.        N.A.        N.A.        N.A.        N.A.        N.A.        N.A.        N.A.        N.A.        N.A.        N.A.        N.A.        N.A.        N.A.
                  Theta_H        N.A.        N.A.        N.A.        N.A.        N.A.        N.A.        N.A.        N.A.        N.A.        N.A.        N.A.        N.A.        N.A.        N.A.        N.A.        N.A.        N.A.        N.A.        N.A.        N.A.        N.A.        N.A.        N.A.        N.A.        N.A.        N.A.        N.A.        N.A.        N.A.        N.A.        N.A.        N.A.        N.A.        N.A.        N.A.        N.A.        N.A.        N.A.        N.A.        N.A.        N.A.        N.A.        N.A.        N.A.
             s.d. Theta_H        N.A.        N.A.        N.A.        N.A.        N.A.        N.A.        N.A.        N.A.        N.A.        N.A.        N.A.        N.A.        N.A.        N.A.        N.A.        N.A.        N.A.        N.A.        N.A.        N.A.        N.A.        N.A.        N.A.        N.A.        N.A.        N.A.        N.A.        N.A.        N.A.        N.A.        N.A.        N.A.        N.A.        N.A.        N.A.        N.A.        N.A.        N.A.        N.A.        N.A.        N.A.        N.A.        N.A.        N.A.
                  Theta_S     5.00000     3.27273     4.00000     3.33333     3.81818     2.88000     3.84000     4.00000     3.33333     3.33333     4.00000     3.33333     4.00000     4.00000     4.00000     4.00000     3.33333     3.81818     4.00000     0.00000     4.00000     4.00000     3.33333     4.66667     3.33333     3.33333     3.33333     3.33333     3.33333     4.00000     4.00000     3.33333     3.33333     4.00000     4.00000     4.00000     4.00000     4.00000     4.00000     4.00000     0.00000     3.33333     3.57053     0.90789
             s.d. Theta_S     3.87298     2.08754     2.72554     2.32311     2.38420     1.75772     2.24275     3.16228     2.32311     2.32311     3.16228     2.32311     3.16228     3.16228     3.16228     3.16228     2.32311     2.38420     3.16228     0.00000     3.16228     3.16228     2.32311     3.12694     2.32311     2.32311     2.32311     2.32311     2.32311     3.16228     3.16228     2.32311     2.32311     3.16228     3.16228     3.16228     3.16228     3.16228     3.16228     3.16228     0.00000     2.32311     2.61968     0.75506
                 Theta_pi     5.00000     3.00000     4.00000     3.33333     3.50000     3.40000     4.00000     4.00000     3.33333     3.33333     4.00000     3.33333     4.00000     4.00000     4.00000     4.00000     3.33333     3.50000     4.00000     0.00000     4.00000     4.00000     3.33333     4.66667     3.33333     3.33333     3.33333     3.33333     3.33333     4.00000     4.00000     3.33333     3.33333     4.00000     4.00000     4.00000     4.00000     4.00000     4.00000     4.00000     0.00000     3.33333     3.56508     0.90503
            s.d. Theta_pi     5.47723     2.34521     3.39935     2.89742     2.67620     2.43694     2.80476     4.47214     2.89742     2.89742     4.47214     2.89742     4.47214     4.47214     4.47214     4.47214     2.89742     2.67620     4.47214     0.00000     4.47214     4.47214     2.89742     3.89998     2.89742     2.89742     2.89742     2.89742     2.89742     4.47214     4.47214     2.89742     2.89742     4.47214     4.47214     4.47214     4.47214     4.47214     4.47214     4.47214     0.00000     2.89742     3.49472     1.15797
</sumMolecDivIndexes> <data>

-------------------------------------------------------------------------------------------------------------------------------------------------------------------------------------------------------------------------------------------------------------------------------------------------------------------------------------------------------------------------------------------------------------------------------------------------------------------------------------------------------------------------------------------------------------------------
</data>

 <A NAME="01_01_26at11_39_14_pop_gen_struct"></A> 
<data>

===============================================================================
== GENETIC STRUCTURE ANALYSIS
===============================================================================


Number of usable loci for distance computation : 312
Allowed level of missing data                  : 0.05000

List of usable loci :
---------------------
   1     2     3     4     5     6     7     8     9    10    11    12    13    14    15  
  16    17    18    19    20    21    22    23    24    25    26    27    28    29    30  
  31    32    33    34    35    36    37    38    39    40    41    42    43    44    45  
  46    47    48    49    50    51    52    53    54    55    56    57    58    59    60  
  61    62    63    64    65    66    67    68    69    70    71    72    73    74    75  
  76    77    78    79    80    81    82    83    84    85    86    87    88    89    90  
  91    92    93    94    95    96    97    98    99   100   101   102   103   104   105  
 106   107   108   109   110   111   112   113   114   115   116   117   118   119   120  
 121   122   123   124   125   126   127   128   129   130   131   132   133   134   135  
 136   137   138   139   140   141   142   143   144   145   146   147   148   149   150  
 151   152   153   154   155   156   157   158   159   160   161   162   163   164   165  
 166   167   168   169   170   171   172   173   174   175   176   177   178   179   180  
 181   182   183   184   185   186   187   188   189   190   191   192   193   194   195  
 196   197   198   199   200   201   202   203   204   205   206   207   208   209   210  
 211   212   213   214   215   216   217   218   219   220   221   222   223   224   225  
 226   227   228   229   230   231   232   233   234   235   236   237   238   239   240  
 241   242   243   244   245   246   247   248   249   250   251   252   253   254   255  
 256   257   258   259   260   261   262   263   264   265   266   267   268   269   270  
 271   272   273   274   275   276   277   278   279   280   281   282   283   284   285  
 286   287   288   289   290   291   292   293   294   295   296   297   298   299   300  
 301   302   303   304   305   306   307   308   309   310   311   312  

List of loci with too much missing data :
-----------------------------------------

 313   314   315   316   317   318   319  

</data>

 <A NAME="01_01_26at11_39_14_pop_amova_dm"></A> 
<data>

---------------------------------------------------------------------------
Matrix of Euclidian square distances used in the genetic structure section:
---------------------------------------------------------------------------

</data>
<Reference>Jukes, T. and Cantor, C. 1969.</Reference>
<Reference>Jin, L. and M. Nei (1990).</Reference>
<Reference>Kumar, S., Tamura, K., and M. Nei. 1993.</Reference>
<Reference>Tamura, K., 1992.</Reference>
<Reference>Kimura, M. 1980.</Reference>
<Reference>Tajima, F. and Nei, M. 1984.</Reference>
<Reference>Tamura, K., and M. Nei, 1993.</Reference>
<data>

Euclidean square distance matrix used for AMOVA computations: data

     Distance method: Pairwise difference

	[[DistanceMatrix]]

		MatrixName= ""
		MatrixSize= 110
		LabelPosition=LINE
		MatrixData={
 #[INFO # 1] : missing haplotype label(s)


</data> <hapDistMatrix time="01/01/26 at 11:39:14">

   0.00000
   5.00000   0.00000
   6.00000   1.00000   0.00000
   1.00000   4.00000   5.00000   0.00000
   4.00000   1.00000   2.00000   5.00000   0.00000
   5.00000   0.00000   1.00000   4.00000   1.00000   0.00000
   3.00000   6.00000   7.00000   2.00000   7.00000   6.00000   0.00000
   1.00000   4.00000   5.00000   0.00000   5.00000   4.00000   2.00000   0.00000
   5.00000   0.00000   1.00000   4.00000   1.00000   0.00000   6.00000   4.00000   0.00000
   1.00000   4.00000   5.00000   0.00000   5.00000   4.00000   2.00000   0.00000   4.00000   0.00000
   0.00000   5.00000   6.00000   1.00000   4.00000   5.00000   3.00000   1.00000   5.00000   1.00000   0.00000
   5.00000   0.00000   1.00000   4.00000   1.00000   0.00000   6.00000   4.00000   0.00000   4.00000   5.00000   0.00000
   1.00000   4.00000   5.00000   0.00000   5.00000   4.00000   2.00000   0.00000   4.00000   0.00000   1.00000   4.00000   0.00000
   7.00000   2.00000   3.00000   6.00000   3.00000   2.00000   8.00000   6.00000   2.00000   6.00000   7.00000   2.00000   6.00000   0.00000
   6.00000   1.00000   2.00000   5.00000   2.00000   1.00000   7.00000   5.00000   1.00000   5.00000   6.00000   1.00000   5.00000   3.00000   0.00000
   5.00000   0.00000   1.00000   4.00000   1.00000   0.00000   6.00000   4.00000   0.00000   4.00000   5.00000   0.00000   4.00000   2.00000   1.00000   0.00000
   6.00000   1.00000   0.00000   5.00000   2.00000   1.00000   7.00000   5.00000   1.00000   5.00000   6.00000   1.00000   5.00000   3.00000   2.00000   1.00000   0.00000
   2.00000   3.00000   4.00000   3.00000   2.00000   3.00000   5.00000   3.00000   3.00000   3.00000   2.00000   3.00000   3.00000   5.00000   4.00000   3.00000   4.00000   0.00000
   1.00000   4.00000   5.00000   0.00000   5.00000   4.00000   2.00000   0.00000   4.00000   0.00000   1.00000   4.00000   0.00000   6.00000   5.00000   4.00000   5.00000   3.00000   0.00000
   0.00000   5.00000   6.00000   1.00000   4.00000   5.00000   3.00000   1.00000   5.00000   1.00000   0.00000   5.00000   1.00000   7.00000   6.00000   5.00000   6.00000   2.00000   1.00000   0.00000
   5.00000   0.00000   1.00000   4.00000   1.00000   0.00000   6.00000   4.00000   0.00000   4.00000   5.00000   0.00000   4.00000   2.00000   1.00000   0.00000   1.00000   3.00000   4.00000   5.00000   0.00000
   6.00000   1.00000   0.00000   5.00000   2.00000   1.00000   7.00000   5.00000   1.00000   5.00000   6.00000   1.00000   5.00000   3.00000   2.00000   1.00000   0.00000   4.00000   5.00000   6.00000   1.00000   0.00000
   3.00000   6.00000   7.00000   2.00000   7.00000   6.00000   0.00000   2.00000   6.00000   2.00000   3.00000   6.00000   2.00000   8.00000   7.00000   6.00000   7.00000   5.00000   2.00000   3.00000   6.00000   7.00000   0.00000
   1.00000   4.00000   5.00000   0.00000   5.00000   4.00000   2.00000   0.00000   4.00000   0.00000   1.00000   4.00000   0.00000   6.00000   5.00000   4.00000   5.00000   3.00000   0.00000   1.00000   4.00000   5.00000   2.00000   0.00000
   0.00000   5.00000   6.00000   1.00000   4.00000   5.00000   3.00000   1.00000   5.00000   1.00000   0.00000   5.00000   1.00000   7.00000   6.00000   5.00000   6.00000   2.00000   1.00000   0.00000   5.00000   6.00000   3.00000   1.00000   0.00000
   5.00000   0.00000   1.00000   4.00000   1.00000   0.00000   6.00000   4.00000   0.00000   4.00000   5.00000   0.00000   4.00000   2.00000   1.00000   0.00000   1.00000   3.00000   4.00000   5.00000   0.00000   1.00000   6.00000   4.00000   5.00000   0.00000
   1.00000   4.00000   5.00000   0.00000   5.00000   4.00000   2.00000   0.00000   4.00000   0.00000   1.00000   4.00000   0.00000   6.00000   5.00000   4.00000   5.00000   3.00000   0.00000   1.00000   4.00000   5.00000   2.00000   0.00000   1.00000   4.00000   0.00000
   5.00000   0.00000   1.00000   4.00000   1.00000   0.00000   6.00000   4.00000   0.00000   4.00000   5.00000   0.00000   4.00000   2.00000   1.00000   0.00000   1.00000   3.00000   4.00000   5.00000   0.00000   1.00000   6.00000   4.00000   5.00000   0.00000   4.00000   0.00000
   1.00000   4.00000   5.00000   0.00000   5.00000   4.00000   2.00000   0.00000   4.00000   0.00000   1.00000   4.00000   0.00000   6.00000   5.00000   4.00000   5.00000   3.00000   0.00000   1.00000   4.00000   5.00000   2.00000   0.00000   1.00000   4.00000   0.00000   4.00000   0.00000
   0.00000   5.00000   6.00000   1.00000   4.00000   5.00000   3.00000   1.00000   5.00000   1.00000   0.00000   5.00000   1.00000   7.00000   6.00000   5.00000   6.00000   2.00000   1.00000   0.00000   5.00000   6.00000   3.00000   1.00000   0.00000   5.00000   1.00000   5.00000   1.00000   0.00000
   5.00000   0.00000   1.00000   4.00000   1.00000   0.00000   6.00000   4.00000   0.00000   4.00000   5.00000   0.00000   4.00000   2.00000   1.00000   0.00000   1.00000   3.00000   4.00000   5.00000   0.00000   1.00000   6.00000   4.00000   5.00000   0.00000   4.00000   0.00000   4.00000   5.00000   0.00000
   6.00000   1.00000   0.00000   5.00000   2.00000   1.00000   7.00000   5.00000   1.00000   5.00000   6.00000   1.00000   5.00000   3.00000   2.00000   1.00000   0.00000   4.00000   5.00000   6.00000   1.00000   0.00000   7.00000   5.00000   6.00000   1.00000   5.00000   1.00000   5.00000   6.00000   1.00000   0.00000
   1.00000   4.00000   5.00000   0.00000   5.00000   4.00000   2.00000   0.00000   4.00000   0.00000   1.00000   4.00000   0.00000   6.00000   5.00000   4.00000   5.00000   3.00000   0.00000   1.00000   4.00000   5.00000   2.00000   0.00000   1.00000   4.00000   0.00000   4.00000   0.00000   1.00000   4.00000   5.00000   0.00000
   5.00000   0.00000   1.00000   4.00000   1.00000   0.00000   6.00000   4.00000   0.00000   4.00000   5.00000   0.00000   4.00000   2.00000   1.00000   0.00000   1.00000   3.00000   4.00000   5.00000   0.00000   1.00000   6.00000   4.00000   5.00000   0.00000   4.00000   0.00000   4.00000   5.00000   0.00000   1.00000   4.00000   0.00000
   1.00000   4.00000   5.00000   0.00000   5.00000   4.00000   2.00000   0.00000   4.00000   0.00000   1.00000   4.00000   0.00000   6.00000   5.00000   4.00000   5.00000   3.00000   0.00000   1.00000   4.00000   5.00000   2.00000   0.00000   1.00000   4.00000   0.00000   4.00000   0.00000   1.00000   4.00000   5.00000   0.00000   4.00000   0.00000
   5.00000   0.00000   1.00000   4.00000   1.00000   0.00000   6.00000   4.00000   0.00000   4.00000   5.00000   0.00000   4.00000   2.00000   1.00000   0.00000   1.00000   3.00000   4.00000   5.00000   0.00000   1.00000   6.00000   4.00000   5.00000   0.00000   4.00000   0.00000   4.00000   5.00000   0.00000   1.00000   4.00000   0.00000   4.00000   0.00000
   6.00000   1.00000   0.00000   5.00000   2.00000   1.00000   7.00000   5.00000   1.00000   5.00000   6.00000   1.00000   5.00000   3.00000   2.00000   1.00000   0.00000   4.00000   5.00000   6.00000   1.00000   0.00000   7.00000   5.00000   6.00000   1.00000   5.00000   1.00000   5.00000   6.00000   1.00000   0.00000   5.00000   1.00000   5.00000   1.00000   0.00000
   1.00000   4.00000   5.00000   0.00000   5.00000   4.00000   2.00000   0.00000   4.00000   0.00000   1.00000   4.00000   0.00000   6.00000   5.00000   4.00000   5.00000   3.00000   0.00000   1.00000   4.00000   5.00000   2.00000   0.00000   1.00000   4.00000   0.00000   4.00000   0.00000   1.00000   4.00000   5.00000   0.00000   4.00000   0.00000   4.00000   5.00000   0.00000
   5.00000   0.00000   1.00000   4.00000   1.00000   0.00000   6.00000   4.00000   0.00000   4.00000   5.00000   0.00000   4.00000   2.00000   1.00000   0.00000   1.00000   3.00000   4.00000   5.00000   0.00000   1.00000   6.00000   4.00000   5.00000   0.00000   4.00000   0.00000   4.00000   5.00000   0.00000   1.00000   4.00000   0.00000   4.00000   0.00000   1.00000   4.00000   0.00000
   1.00000   4.00000   5.00000   0.00000   5.00000   4.00000   2.00000   0.00000   4.00000   0.00000   1.00000   4.00000   0.00000   6.00000   5.00000   4.00000   5.00000   3.00000   0.00000   1.00000   4.00000   5.00000   2.00000   0.00000   1.00000   4.00000   0.00000   4.00000   0.00000   1.00000   4.00000   5.00000   0.00000   4.00000   0.00000   4.00000   5.00000   0.00000   4.00000   0.00000
   5.00000   0.00000   1.00000   4.00000   1.00000   0.00000   6.00000   4.00000   0.00000   4.00000   5.00000   0.00000   4.00000   2.00000   1.00000   0.00000   1.00000   3.00000   4.00000   5.00000   0.00000   1.00000   6.00000   4.00000   5.00000   0.00000   4.00000   0.00000   4.00000   5.00000   0.00000   1.00000   4.00000   0.00000   4.00000   0.00000   1.00000   4.00000   0.00000   4.00000   0.00000
   1.00000   4.00000   5.00000   0.00000   5.00000   4.00000   2.00000   0.00000   4.00000   0.00000   1.00000   4.00000   0.00000   6.00000   5.00000   4.00000   5.00000   3.00000   0.00000   1.00000   4.00000   5.00000   2.00000   0.00000   1.00000   4.00000   0.00000   4.00000   0.00000   1.00000   4.00000   5.00000   0.00000   4.00000   0.00000   4.00000   5.00000   0.00000   4.00000   0.00000   4.00000   0.00000
   5.00000   0.00000   1.00000   4.00000   1.00000   0.00000   6.00000   4.00000   0.00000   4.00000   5.00000   0.00000   4.00000   2.00000   1.00000   0.00000   1.00000   3.00000   4.00000   5.00000   0.00000   1.00000   6.00000   4.00000   5.00000   0.00000   4.00000   0.00000   4.00000   5.00000   0.00000   1.00000   4.00000   0.00000   4.00000   0.00000   1.00000   4.00000   0.00000   4.00000   0.00000   4.00000   0.00000
   1.00000   4.00000   5.00000   0.00000   5.00000   4.00000   2.00000   0.00000   4.00000   0.00000   1.00000   4.00000   0.00000   6.00000   5.00000   4.00000   5.00000   3.00000   0.00000   1.00000   4.00000   5.00000   2.00000   0.00000   1.00000   4.00000   0.00000   4.00000   0.00000   1.00000   4.00000   5.00000   0.00000   4.00000   0.00000   4.00000   5.00000   0.00000   4.00000   0.00000   4.00000   0.00000   4.00000   0.00000
   5.00000   0.00000   1.00000   4.00000   1.00000   0.00000   6.00000   4.00000   0.00000   4.00000   5.00000   0.00000   4.00000   2.00000   1.00000   0.00000   1.00000   3.00000   4.00000   5.00000   0.00000   1.00000   6.00000   4.00000   5.00000   0.00000   4.00000   0.00000   4.00000   5.00000   0.00000   1.00000   4.00000   0.00000   4.00000   0.00000   1.00000   4.00000   0.00000   4.00000   0.00000   4.00000   0.00000   4.00000   0.00000
   1.00000   4.00000   5.00000   0.00000   5.00000   4.00000   2.00000   0.00000   4.00000   0.00000   1.00000   4.00000   0.00000   6.00000   5.00000   4.00000   5.00000   3.00000   0.00000   1.00000   4.00000   5.00000   2.00000   0.00000   1.00000   4.00000   0.00000   4.00000   0.00000   1.00000   4.00000   5.00000   0.00000   4.00000   0.00000   4.00000   5.00000   0.00000   4.00000   0.00000   4.00000   0.00000   4.00000   0.00000   4.00000   0.00000
   5.00000   0.00000   1.00000   4.00000   1.00000   0.00000   6.00000   4.00000   0.00000   4.00000   5.00000   0.00000   4.00000   2.00000   1.00000   0.00000   1.00000   3.00000   4.00000   5.00000   0.00000   1.00000   6.00000   4.00000   5.00000   0.00000   4.00000   0.00000   4.00000   5.00000   0.00000   1.00000   4.00000   0.00000   4.00000   0.00000   1.00000   4.00000   0.00000   4.00000   0.00000   4.00000   0.00000   4.00000   0.00000   4.00000   0.00000
   2.00000   3.00000   4.00000   3.00000   2.00000   3.00000   5.00000   3.00000   3.00000   3.00000   2.00000   3.00000   3.00000   5.00000   4.00000   3.00000   4.00000   0.00000   3.00000   2.00000   3.00000   4.00000   5.00000   3.00000   2.00000   3.00000   3.00000   3.00000   3.00000   2.00000   3.00000   4.00000   3.00000   3.00000   3.00000   3.00000   4.00000   3.00000   3.00000   3.00000   3.00000   3.00000   3.00000   3.00000   3.00000   3.00000   3.00000   0.00000
   1.00000   4.00000   5.00000   0.00000   5.00000   4.00000   2.00000   0.00000   4.00000   0.00000   1.00000   4.00000   0.00000   6.00000   5.00000   4.00000   5.00000   3.00000   0.00000   1.00000   4.00000   5.00000   2.00000   0.00000   1.00000   4.00000   0.00000   4.00000   0.00000   1.00000   4.00000   5.00000   0.00000   4.00000   0.00000   4.00000   5.00000   0.00000   4.00000   0.00000   4.00000   0.00000   4.00000   0.00000   4.00000   0.00000   4.00000   3.00000   0.00000
   5.00000   0.00000   1.00000   4.00000   1.00000   0.00000   6.00000   4.00000   0.00000   4.00000   5.00000   0.00000   4.00000   2.00000   1.00000   0.00000   1.00000   3.00000   4.00000   5.00000   0.00000   1.00000   6.00000   4.00000   5.00000   0.00000   4.00000   0.00000   4.00000   5.00000   0.00000   1.00000   4.00000   0.00000   4.00000   0.00000   1.00000   4.00000   0.00000   4.00000   0.00000   4.00000   0.00000   4.00000   0.00000   4.00000   0.00000   3.00000   4.00000   0.00000
   1.00000   4.00000   5.00000   0.00000   5.00000   4.00000   2.00000   0.00000   4.00000   0.00000   1.00000   4.00000   0.00000   6.00000   5.00000   4.00000   5.00000   3.00000   0.00000   1.00000   4.00000   5.00000   2.00000   0.00000   1.00000   4.00000   0.00000   4.00000   0.00000   1.00000   4.00000   5.00000   0.00000   4.00000   0.00000   4.00000   5.00000   0.00000   4.00000   0.00000   4.00000   0.00000   4.00000   0.00000   4.00000   0.00000   4.00000   3.00000   0.00000   4.00000   0.00000
   7.00000   2.00000   3.00000   6.00000   3.00000   2.00000   8.00000   6.00000   2.00000   6.00000   7.00000   2.00000   6.00000   0.00000   3.00000   2.00000   3.00000   5.00000   6.00000   7.00000   2.00000   3.00000   8.00000   6.00000   7.00000   2.00000   6.00000   2.00000   6.00000   7.00000   2.00000   3.00000   6.00000   2.00000   6.00000   2.00000   3.00000   6.00000   2.00000   6.00000   2.00000   6.00000   2.00000   6.00000   2.00000   6.00000   2.00000   5.00000   6.00000   2.00000   6.00000   0.00000
   6.00000   1.00000   2.00000   5.00000   2.00000   1.00000   7.00000   5.00000   1.00000   5.00000   6.00000   1.00000   5.00000   3.00000   2.00000   1.00000   2.00000   4.00000   5.00000   6.00000   1.00000   2.00000   7.00000   5.00000   6.00000   1.00000   5.00000   1.00000   5.00000   6.00000   1.00000   2.00000   5.00000   1.00000   5.00000   1.00000   2.00000   5.00000   1.00000   5.00000   1.00000   5.00000   1.00000   5.00000   1.00000   5.00000   1.00000   4.00000   5.00000   1.00000   5.00000   3.00000   0.00000
   5.00000   0.00000   1.00000   4.00000   1.00000   0.00000   6.00000   4.00000   0.00000   4.00000   5.00000   0.00000   4.00000   2.00000   1.00000   0.00000   1.00000   3.00000   4.00000   5.00000   0.00000   1.00000   6.00000   4.00000   5.00000   0.00000   4.00000   0.00000   4.00000   5.00000   0.00000   1.00000   4.00000   0.00000   4.00000   0.00000   1.00000   4.00000   0.00000   4.00000   0.00000   4.00000   0.00000   4.00000   0.00000   4.00000   0.00000   3.00000   4.00000   0.00000   4.00000   2.00000   1.00000   0.00000
   1.00000   4.00000   5.00000   0.00000   5.00000   4.00000   2.00000   0.00000   4.00000   0.00000   1.00000   4.00000   0.00000   6.00000   5.00000   4.00000   5.00000   3.00000   0.00000   1.00000   4.00000   5.00000   2.00000   0.00000   1.00000   4.00000   0.00000   4.00000   0.00000   1.00000   4.00000   5.00000   0.00000   4.00000   0.00000   4.00000   5.00000   0.00000   4.00000   0.00000   4.00000   0.00000   4.00000   0.00000   4.00000   0.00000   4.00000   3.00000   0.00000   4.00000   0.00000   6.00000   5.00000   4.00000   0.00000
   5.00000   0.00000   1.00000   4.00000   1.00000   0.00000   6.00000   4.00000   0.00000   4.00000   5.00000   0.00000   4.00000   2.00000   1.00000   0.00000   1.00000   3.00000   4.00000   5.00000   0.00000   1.00000   6.00000   4.00000   5.00000   0.00000   4.00000   0.00000   4.00000   5.00000   0.00000   1.00000   4.00000   0.00000   4.00000   0.00000   1.00000   4.00000   0.00000   4.00000   0.00000   4.00000   0.00000   4.00000   0.00000   4.00000   0.00000   3.00000   4.00000   0.00000   4.00000   2.00000   1.00000   0.00000   4.00000   0.00000
   5.00000   0.00000   1.00000   4.00000   1.00000   0.00000   6.00000   4.00000   0.00000   4.00000   5.00000   0.00000   4.00000   2.00000   1.00000   0.00000   1.00000   3.00000   4.00000   5.00000   0.00000   1.00000   6.00000   4.00000   5.00000   0.00000   4.00000   0.00000   4.00000   5.00000   0.00000   1.00000   4.00000   0.00000   4.00000   0.00000   1.00000   4.00000   0.00000   4.00000   0.00000   4.00000   0.00000   4.00000   0.00000   4.00000   0.00000   3.00000   4.00000   0.00000   4.00000   2.00000   1.00000   0.00000   4.00000   0.00000   0.00000
   1.00000   4.00000   5.00000   0.00000   5.00000   4.00000   2.00000   0.00000   4.00000   0.00000   1.00000   4.00000   0.00000   6.00000   5.00000   4.00000   5.00000   3.00000   0.00000   1.00000   4.00000   5.00000   2.00000   0.00000   1.00000   4.00000   0.00000   4.00000   0.00000   1.00000   4.00000   5.00000   0.00000   4.00000   0.00000   4.00000   5.00000   0.00000   4.00000   0.00000   4.00000   0.00000   4.00000   0.00000   4.00000   0.00000   4.00000   3.00000   0.00000   4.00000   0.00000   6.00000   5.00000   4.00000   0.00000   4.00000   4.00000   0.00000
   5.00000   0.00000   1.00000   4.00000   1.00000   0.00000   6.00000   4.00000   0.00000   4.00000   5.00000   0.00000   4.00000   2.00000   1.00000   0.00000   1.00000   3.00000   4.00000   5.00000   0.00000   1.00000   6.00000   4.00000   5.00000   0.00000   4.00000   0.00000   4.00000   5.00000   0.00000   1.00000   4.00000   0.00000   4.00000   0.00000   1.00000   4.00000   0.00000   4.00000   0.00000   4.00000   0.00000   4.00000   0.00000   4.00000   0.00000   3.00000   4.00000   0.00000   4.00000   2.00000   1.00000   0.00000   4.00000   0.00000   0.00000   4.00000   0.00000
   1.00000   4.00000   5.00000   0.00000   5.00000   4.00000   2.00000   0.00000   4.00000   0.00000   1.00000   4.00000   0.00000   6.00000   5.00000   4.00000   5.00000   3.00000   0.00000   1.00000   4.00000   5.00000   2.00000   0.00000   1.00000   4.00000   0.00000   4.00000   0.00000   1.00000   4.00000   5.00000   0.00000   4.00000   0.00000   4.00000   5.00000   0.00000   4.00000   0.00000   4.00000   0.00000   4.00000   0.00000   4.00000   0.00000   4.00000   3.00000   0.00000   4.00000   0.00000   6.00000   5.00000   4.00000   0.00000   4.00000   4.00000   0.00000   4.00000   0.00000
   5.00000   0.00000   1.00000   4.00000   1.00000   0.00000   6.00000   4.00000   0.00000   4.00000   5.00000   0.00000   4.00000   2.00000   1.00000   0.00000   1.00000   3.00000   4.00000   5.00000   0.00000   1.00000   6.00000   4.00000   5.00000   0.00000   4.00000   0.00000   4.00000   5.00000   0.00000   1.00000   4.00000   0.00000   4.00000   0.00000   1.00000   4.00000   0.00000   4.00000   0.00000   4.00000   0.00000   4.00000   0.00000   4.00000   0.00000   3.00000   4.00000   0.00000   4.00000   2.00000   1.00000   0.00000   4.00000   0.00000   0.00000   4.00000   0.00000   4.00000   0.00000
   2.00000   3.00000   4.00000   3.00000   2.00000   3.00000   5.00000   3.00000   3.00000   3.00000   2.00000   3.00000   3.00000   5.00000   4.00000   3.00000   4.00000   0.00000   3.00000   2.00000   3.00000   4.00000   5.00000   3.00000   2.00000   3.00000   3.00000   3.00000   3.00000   2.00000   3.00000   4.00000   3.00000   3.00000   3.00000   3.00000   4.00000   3.00000   3.00000   3.00000   3.00000   3.00000   3.00000   3.00000   3.00000   3.00000   3.00000   0.00000   3.00000   3.00000   3.00000   5.00000   4.00000   3.00000   3.00000   3.00000   3.00000   3.00000   3.00000   3.00000   3.00000   0.00000
   1.00000   4.00000   5.00000   0.00000   5.00000   4.00000   2.00000   0.00000   4.00000   0.00000   1.00000   4.00000   0.00000   6.00000   5.00000   4.00000   5.00000   3.00000   0.00000   1.00000   4.00000   5.00000   2.00000   0.00000   1.00000   4.00000   0.00000   4.00000   0.00000   1.00000   4.00000   5.00000   0.00000   4.00000   0.00000   4.00000   5.00000   0.00000   4.00000   0.00000   4.00000   0.00000   4.00000   0.00000   4.00000   0.00000   4.00000   3.00000   0.00000   4.00000   0.00000   6.00000   5.00000   4.00000   0.00000   4.00000   4.00000   0.00000   4.00000   0.00000   4.00000   3.00000   0.00000
   5.00000   0.00000   1.00000   4.00000   1.00000   0.00000   6.00000   4.00000   0.00000   4.00000   5.00000   0.00000   4.00000   2.00000   1.00000   0.00000   1.00000   3.00000   4.00000   5.00000   0.00000   1.00000   6.00000   4.00000   5.00000   0.00000   4.00000   0.00000   4.00000   5.00000   0.00000   1.00000   4.00000   0.00000   4.00000   0.00000   1.00000   4.00000   0.00000   4.00000   0.00000   4.00000   0.00000   4.00000   0.00000   4.00000   0.00000   3.00000   4.00000   0.00000   4.00000   2.00000   1.00000   0.00000   4.00000   0.00000   0.00000   4.00000   0.00000   4.00000   0.00000   3.00000   4.00000   0.00000
   1.00000   4.00000   5.00000   0.00000   5.00000   4.00000   2.00000   0.00000   4.00000   0.00000   1.00000   4.00000   0.00000   6.00000   5.00000   4.00000   5.00000   3.00000   0.00000   1.00000   4.00000   5.00000   2.00000   0.00000   1.00000   4.00000   0.00000   4.00000   0.00000   1.00000   4.00000   5.00000   0.00000   4.00000   0.00000   4.00000   5.00000   0.00000   4.00000   0.00000   4.00000   0.00000   4.00000   0.00000   4.00000   0.00000   4.00000   3.00000   0.00000   4.00000   0.00000   6.00000   5.00000   4.00000   0.00000   4.00000   4.00000   0.00000   4.00000   0.00000   4.00000   3.00000   0.00000   4.00000   0.00000
   7.00000   2.00000   3.00000   6.00000   3.00000   2.00000   8.00000   6.00000   2.00000   6.00000   7.00000   2.00000   6.00000   0.00000   3.00000   2.00000   3.00000   5.00000   6.00000   7.00000   2.00000   3.00000   8.00000   6.00000   7.00000   2.00000   6.00000   2.00000   6.00000   7.00000   2.00000   3.00000   6.00000   2.00000   6.00000   2.00000   3.00000   6.00000   2.00000   6.00000   2.00000   6.00000   2.00000   6.00000   2.00000   6.00000   2.00000   5.00000   6.00000   2.00000   6.00000   0.00000   3.00000   2.00000   6.00000   2.00000   2.00000   6.00000   2.00000   6.00000   2.00000   5.00000   6.00000   2.00000   6.00000   0.00000
   6.00000   1.00000   2.00000   5.00000   2.00000   1.00000   7.00000   5.00000   1.00000   5.00000   6.00000   1.00000   5.00000   3.00000   2.00000   1.00000   2.00000   4.00000   5.00000   6.00000   1.00000   2.00000   7.00000   5.00000   6.00000   1.00000   5.00000   1.00000   5.00000   6.00000   1.00000   2.00000   5.00000   1.00000   5.00000   1.00000   2.00000   5.00000   1.00000   5.00000   1.00000   5.00000   1.00000   5.00000   1.00000   5.00000   1.00000   4.00000   5.00000   1.00000   5.00000   3.00000   0.00000   1.00000   5.00000   1.00000   1.00000   5.00000   1.00000   5.00000   1.00000   4.00000   5.00000   1.00000   5.00000   3.00000   0.00000
   2.00000   3.00000   4.00000   3.00000   2.00000   3.00000   5.00000   3.00000   3.00000   3.00000   2.00000   3.00000   3.00000   5.00000   4.00000   3.00000   4.00000   0.00000   3.00000   2.00000   3.00000   4.00000   5.00000   3.00000   2.00000   3.00000   3.00000   3.00000   3.00000   2.00000   3.00000   4.00000   3.00000   3.00000   3.00000   3.00000   4.00000   3.00000   3.00000   3.00000   3.00000   3.00000   3.00000   3.00000   3.00000   3.00000   3.00000   0.00000   3.00000   3.00000   3.00000   5.00000   4.00000   3.00000   3.00000   3.00000   3.00000   3.00000   3.00000   3.00000   3.00000   0.00000   3.00000   3.00000   3.00000   5.00000   4.00000   0.00000
   1.00000   4.00000   5.00000   0.00000   5.00000   4.00000   2.00000   0.00000   4.00000   0.00000   1.00000   4.00000   0.00000   6.00000   5.00000   4.00000   5.00000   3.00000   0.00000   1.00000   4.00000   5.00000   2.00000   0.00000   1.00000   4.00000   0.00000   4.00000   0.00000   1.00000   4.00000   5.00000   0.00000   4.00000   0.00000   4.00000   5.00000   0.00000   4.00000   0.00000   4.00000   0.00000   4.00000   0.00000   4.00000   0.00000   4.00000   3.00000   0.00000   4.00000   0.00000   6.00000   5.00000   4.00000   0.00000   4.00000   4.00000   0.00000   4.00000   0.00000   4.00000   3.00000   0.00000   4.00000   0.00000   6.00000   5.00000   3.00000   0.00000
   5.00000   0.00000   1.00000   4.00000   1.00000   0.00000   6.00000   4.00000   0.00000   4.00000   5.00000   0.00000   4.00000   2.00000   1.00000   0.00000   1.00000   3.00000   4.00000   5.00000   0.00000   1.00000   6.00000   4.00000   5.00000   0.00000   4.00000   0.00000   4.00000   5.00000   0.00000   1.00000   4.00000   0.00000   4.00000   0.00000   1.00000   4.00000   0.00000   4.00000   0.00000   4.00000   0.00000   4.00000   0.00000   4.00000   0.00000   3.00000   4.00000   0.00000   4.00000   2.00000   1.00000   0.00000   4.00000   0.00000   0.00000   4.00000   0.00000   4.00000   0.00000   3.00000   4.00000   0.00000   4.00000   2.00000   1.00000   3.00000   4.00000   0.00000
   2.00000   3.00000   4.00000   3.00000   2.00000   3.00000   5.00000   3.00000   3.00000   3.00000   2.00000   3.00000   3.00000   5.00000   4.00000   3.00000   4.00000   0.00000   3.00000   2.00000   3.00000   4.00000   5.00000   3.00000   2.00000   3.00000   3.00000   3.00000   3.00000   2.00000   3.00000   4.00000   3.00000   3.00000   3.00000   3.00000   4.00000   3.00000   3.00000   3.00000   3.00000   3.00000   3.00000   3.00000   3.00000   3.00000   3.00000   0.00000   3.00000   3.00000   3.00000   5.00000   4.00000   3.00000   3.00000   3.00000   3.00000   3.00000   3.00000   3.00000   3.00000   0.00000   3.00000   3.00000   3.00000   5.00000   4.00000   0.00000   3.00000   3.00000   0.00000
   1.00000   4.00000   5.00000   0.00000   5.00000   4.00000   2.00000   0.00000   4.00000   0.00000   1.00000   4.00000   0.00000   6.00000   5.00000   4.00000   5.00000   3.00000   0.00000   1.00000   4.00000   5.00000   2.00000   0.00000   1.00000   4.00000   0.00000   4.00000   0.00000   1.00000   4.00000   5.00000   0.00000   4.00000   0.00000   4.00000   5.00000   0.00000   4.00000   0.00000   4.00000   0.00000   4.00000   0.00000   4.00000   0.00000   4.00000   3.00000   0.00000   4.00000   0.00000   6.00000   5.00000   4.00000   0.00000   4.00000   4.00000   0.00000   4.00000   0.00000   4.00000   3.00000   0.00000   4.00000   0.00000   6.00000   5.00000   3.00000   0.00000   4.00000   3.00000   0.00000
   5.00000   0.00000   1.00000   4.00000   1.00000   0.00000   6.00000   4.00000   0.00000   4.00000   5.00000   0.00000   4.00000   2.00000   1.00000   0.00000   1.00000   3.00000   4.00000   5.00000   0.00000   1.00000   6.00000   4.00000   5.00000   0.00000   4.00000   0.00000   4.00000   5.00000   0.00000   1.00000   4.00000   0.00000   4.00000   0.00000   1.00000   4.00000   0.00000   4.00000   0.00000   4.00000   0.00000   4.00000   0.00000   4.00000   0.00000   3.00000   4.00000   0.00000   4.00000   2.00000   1.00000   0.00000   4.00000   0.00000   0.00000   4.00000   0.00000   4.00000   0.00000   3.00000   4.00000   0.00000   4.00000   2.00000   1.00000   3.00000   4.00000   0.00000   3.00000   4.00000   0.00000
   2.00000   3.00000   4.00000   3.00000   2.00000   3.00000   5.00000   3.00000   3.00000   3.00000   2.00000   3.00000   3.00000   5.00000   4.00000   3.00000   4.00000   0.00000   3.00000   2.00000   3.00000   4.00000   5.00000   3.00000   2.00000   3.00000   3.00000   3.00000   3.00000   2.00000   3.00000   4.00000   3.00000   3.00000   3.00000   3.00000   4.00000   3.00000   3.00000   3.00000   3.00000   3.00000   3.00000   3.00000   3.00000   3.00000   3.00000   0.00000   3.00000   3.00000   3.00000   5.00000   4.00000   3.00000   3.00000   3.00000   3.00000   3.00000   3.00000   3.00000   3.00000   0.00000   3.00000   3.00000   3.00000   5.00000   4.00000   0.00000   3.00000   3.00000   0.00000   3.00000   3.00000   0.00000
   1.00000   4.00000   5.00000   0.00000   5.00000   4.00000   2.00000   0.00000   4.00000   0.00000   1.00000   4.00000   0.00000   6.00000   5.00000   4.00000   5.00000   3.00000   0.00000   1.00000   4.00000   5.00000   2.00000   0.00000   1.00000   4.00000   0.00000   4.00000   0.00000   1.00000   4.00000   5.00000   0.00000   4.00000   0.00000   4.00000   5.00000   0.00000   4.00000   0.00000   4.00000   0.00000   4.00000   0.00000   4.00000   0.00000   4.00000   3.00000   0.00000   4.00000   0.00000   6.00000   5.00000   4.00000   0.00000   4.00000   4.00000   0.00000   4.00000   0.00000   4.00000   3.00000   0.00000   4.00000   0.00000   6.00000   5.00000   3.00000   0.00000   4.00000   3.00000   0.00000   4.00000   3.00000   0.00000
   5.00000   0.00000   1.00000   4.00000   1.00000   0.00000   6.00000   4.00000   0.00000   4.00000   5.00000   0.00000   4.00000   2.00000   1.00000   0.00000   1.00000   3.00000   4.00000   5.00000   0.00000   1.00000   6.00000   4.00000   5.00000   0.00000   4.00000   0.00000   4.00000   5.00000   0.00000   1.00000   4.00000   0.00000   4.00000   0.00000   1.00000   4.00000   0.00000   4.00000   0.00000   4.00000   0.00000   4.00000   0.00000   4.00000   0.00000   3.00000   4.00000   0.00000   4.00000   2.00000   1.00000   0.00000   4.00000   0.00000   0.00000   4.00000   0.00000   4.00000   0.00000   3.00000   4.00000   0.00000   4.00000   2.00000   1.00000   3.00000   4.00000   0.00000   3.00000   4.00000   0.00000   3.00000   4.00000   0.00000
   2.00000   3.00000   4.00000   3.00000   2.00000   3.00000   5.00000   3.00000   3.00000   3.00000   2.00000   3.00000   3.00000   5.00000   4.00000   3.00000   4.00000   0.00000   3.00000   2.00000   3.00000   4.00000   5.00000   3.00000   2.00000   3.00000   3.00000   3.00000   3.00000   2.00000   3.00000   4.00000   3.00000   3.00000   3.00000   3.00000   4.00000   3.00000   3.00000   3.00000   3.00000   3.00000   3.00000   3.00000   3.00000   3.00000   3.00000   0.00000   3.00000   3.00000   3.00000   5.00000   4.00000   3.00000   3.00000   3.00000   3.00000   3.00000   3.00000   3.00000   3.00000   0.00000   3.00000   3.00000   3.00000   5.00000   4.00000   0.00000   3.00000   3.00000   0.00000   3.00000   3.00000   0.00000   3.00000   3.00000   0.00000
   1.00000   4.00000   5.00000   2.00000   3.00000   4.00000   4.00000   2.00000   4.00000   2.00000   1.00000   4.00000   2.00000   6.00000   5.00000   4.00000   5.00000   3.00000   2.00000   1.00000   4.00000   5.00000   4.00000   2.00000   1.00000   4.00000   2.00000   4.00000   2.00000   1.00000   4.00000   5.00000   2.00000   4.00000   2.00000   4.00000   5.00000   2.00000   4.00000   2.00000   4.00000   2.00000   4.00000   2.00000   4.00000   2.00000   4.00000   3.00000   2.00000   4.00000   2.00000   6.00000   5.00000   4.00000   2.00000   4.00000   4.00000   2.00000   4.00000   2.00000   4.00000   3.00000   2.00000   4.00000   2.00000   6.00000   5.00000   3.00000   2.00000   4.00000   3.00000   2.00000   4.00000   3.00000   2.00000   4.00000   3.00000   0.00000
   5.00000   0.00000   1.00000   4.00000   1.00000   0.00000   6.00000   4.00000   0.00000   4.00000   5.00000   0.00000   4.00000   2.00000   1.00000   0.00000   1.00000   3.00000   4.00000   5.00000   0.00000   1.00000   6.00000   4.00000   5.00000   0.00000   4.00000   0.00000   4.00000   5.00000   0.00000   1.00000   4.00000   0.00000   4.00000   0.00000   1.00000   4.00000   0.00000   4.00000   0.00000   4.00000   0.00000   4.00000   0.00000   4.00000   0.00000   3.00000   4.00000   0.00000   4.00000   2.00000   1.00000   0.00000   4.00000   0.00000   0.00000   4.00000   0.00000   4.00000   0.00000   3.00000   4.00000   0.00000   4.00000   2.00000   1.00000   3.00000   4.00000   0.00000   3.00000   4.00000   0.00000   3.00000   4.00000   0.00000   3.00000   4.00000   0.00000
   6.00000   1.00000   0.00000   5.00000   2.00000   1.00000   7.00000   5.00000   1.00000   5.00000   6.00000   1.00000   5.00000   3.00000   2.00000   1.00000   0.00000   4.00000   5.00000   6.00000   1.00000   0.00000   7.00000   5.00000   6.00000   1.00000   5.00000   1.00000   5.00000   6.00000   1.00000   0.00000   5.00000   1.00000   5.00000   1.00000   0.00000   5.00000   1.00000   5.00000   1.00000   5.00000   1.00000   5.00000   1.00000   5.00000   1.00000   4.00000   5.00000   1.00000   5.00000   3.00000   2.00000   1.00000   5.00000   1.00000   1.00000   5.00000   1.00000   5.00000   1.00000   4.00000   5.00000   1.00000   5.00000   3.00000   2.00000   4.00000   5.00000   1.00000   4.00000   5.00000   1.00000   4.00000   5.00000   1.00000   4.00000   5.00000   1.00000   0.00000
   1.00000   4.00000   5.00000   0.00000   5.00000   4.00000   2.00000   0.00000   4.00000   0.00000   1.00000   4.00000   0.00000   6.00000   5.00000   4.00000   5.00000   3.00000   0.00000   1.00000   4.00000   5.00000   2.00000   0.00000   1.00000   4.00000   0.00000   4.00000   0.00000   1.00000   4.00000   5.00000   0.00000   4.00000   0.00000   4.00000   5.00000   0.00000   4.00000   0.00000   4.00000   0.00000   4.00000   0.00000   4.00000   0.00000   4.00000   3.00000   0.00000   4.00000   0.00000   6.00000   5.00000   4.00000   0.00000   4.00000   4.00000   0.00000   4.00000   0.00000   4.00000   3.00000   0.00000   4.00000   0.00000   6.00000   5.00000   3.00000   0.00000   4.00000   3.00000   0.00000   4.00000   3.00000   0.00000   4.00000   3.00000   2.00000   4.00000   5.00000   0.00000
   5.00000   0.00000   1.00000   4.00000   1.00000   0.00000   6.00000   4.00000   0.00000   4.00000   5.00000   0.00000   4.00000   2.00000   1.00000   0.00000   1.00000   3.00000   4.00000   5.00000   0.00000   1.00000   6.00000   4.00000   5.00000   0.00000   4.00000   0.00000   4.00000   5.00000   0.00000   1.00000   4.00000   0.00000   4.00000   0.00000   1.00000   4.00000   0.00000   4.00000   0.00000   4.00000   0.00000   4.00000   0.00000   4.00000   0.00000   3.00000   4.00000   0.00000   4.00000   2.00000   1.00000   0.00000   4.00000   0.00000   0.00000   4.00000   0.00000   4.00000   0.00000   3.00000   4.00000   0.00000   4.00000   2.00000   1.00000   3.00000   4.00000   0.00000   3.00000   4.00000   0.00000   3.00000   4.00000   0.00000   3.00000   4.00000   0.00000   1.00000   4.00000   0.00000
   1.00000   4.00000   5.00000   0.00000   5.00000   4.00000   2.00000   0.00000   4.00000   0.00000   1.00000   4.00000   0.00000   6.00000   5.00000   4.00000   5.00000   3.00000   0.00000   1.00000   4.00000   5.00000   2.00000   0.00000   1.00000   4.00000   0.00000   4.00000   0.00000   1.00000   4.00000   5.00000   0.00000   4.00000   0.00000   4.00000   5.00000   0.00000   4.00000   0.00000   4.00000   0.00000   4.00000   0.00000   4.00000   0.00000   4.00000   3.00000   0.00000   4.00000   0.00000   6.00000   5.00000   4.00000   0.00000   4.00000   4.00000   0.00000   4.00000   0.00000   4.00000   3.00000   0.00000   4.00000   0.00000   6.00000   5.00000   3.00000   0.00000   4.00000   3.00000   0.00000   4.00000   3.00000   0.00000   4.00000   3.00000   2.00000   4.00000   5.00000   0.00000   4.00000   0.00000
   5.00000   0.00000   1.00000   4.00000   1.00000   0.00000   6.00000   4.00000   0.00000   4.00000   5.00000   0.00000   4.00000   2.00000   1.00000   0.00000   1.00000   3.00000   4.00000   5.00000   0.00000   1.00000   6.00000   4.00000   5.00000   0.00000   4.00000   0.00000   4.00000   5.00000   0.00000   1.00000   4.00000   0.00000   4.00000   0.00000   1.00000   4.00000   0.00000   4.00000   0.00000   4.00000   0.00000   4.00000   0.00000   4.00000   0.00000   3.00000   4.00000   0.00000   4.00000   2.00000   1.00000   0.00000   4.00000   0.00000   0.00000   4.00000   0.00000   4.00000   0.00000   3.00000   4.00000   0.00000   4.00000   2.00000   1.00000   3.00000   4.00000   0.00000   3.00000   4.00000   0.00000   3.00000   4.00000   0.00000   3.00000   4.00000   0.00000   1.00000   4.00000   0.00000   4.00000   0.00000
   1.00000   4.00000   5.00000   0.00000   5.00000   4.00000   2.00000   0.00000   4.00000   0.00000   1.00000   4.00000   0.00000   6.00000   5.00000   4.00000   5.00000   3.00000   0.00000   1.00000   4.00000   5.00000   2.00000   0.00000   1.00000   4.00000   0.00000   4.00000   0.00000   1.00000   4.00000   5.00000   0.00000   4.00000   0.00000   4.00000   5.00000   0.00000   4.00000   0.00000   4.00000   0.00000   4.00000   0.00000   4.00000   0.00000   4.00000   3.00000   0.00000   4.00000   0.00000   6.00000   5.00000   4.00000   0.00000   4.00000   4.00000   0.00000   4.00000   0.00000   4.00000   3.00000   0.00000   4.00000   0.00000   6.00000   5.00000   3.00000   0.00000   4.00000   3.00000   0.00000   4.00000   3.00000   0.00000   4.00000   3.00000   2.00000   4.00000   5.00000   0.00000   4.00000   0.00000   4.00000   0.00000
   5.00000   0.00000   1.00000   4.00000   1.00000   0.00000   6.00000   4.00000   0.00000   4.00000   5.00000   0.00000   4.00000   2.00000   1.00000   0.00000   1.00000   3.00000   4.00000   5.00000   0.00000   1.00000   6.00000   4.00000   5.00000   0.00000   4.00000   0.00000   4.00000   5.00000   0.00000   1.00000   4.00000   0.00000   4.00000   0.00000   1.00000   4.00000   0.00000   4.00000   0.00000   4.00000   0.00000   4.00000   0.00000   4.00000   0.00000   3.00000   4.00000   0.00000   4.00000   2.00000   1.00000   0.00000   4.00000   0.00000   0.00000   4.00000   0.00000   4.00000   0.00000   3.00000   4.00000   0.00000   4.00000   2.00000   1.00000   3.00000   4.00000   0.00000   3.00000   4.00000   0.00000   3.00000   4.00000   0.00000   3.00000   4.00000   0.00000   1.00000   4.00000   0.00000   4.00000   0.00000   4.00000   0.00000
   6.00000   1.00000   0.00000   5.00000   2.00000   1.00000   7.00000   5.00000   1.00000   5.00000   6.00000   1.00000   5.00000   3.00000   2.00000   1.00000   0.00000   4.00000   5.00000   6.00000   1.00000   0.00000   7.00000   5.00000   6.00000   1.00000   5.00000   1.00000   5.00000   6.00000   1.00000   0.00000   5.00000   1.00000   5.00000   1.00000   0.00000   5.00000   1.00000   5.00000   1.00000   5.00000   1.00000   5.00000   1.00000   5.00000   1.00000   4.00000   5.00000   1.00000   5.00000   3.00000   2.00000   1.00000   5.00000   1.00000   1.00000   5.00000   1.00000   5.00000   1.00000   4.00000   5.00000   1.00000   5.00000   3.00000   2.00000   4.00000   5.00000   1.00000   4.00000   5.00000   1.00000   4.00000   5.00000   1.00000   4.00000   5.00000   1.00000   0.00000   5.00000   1.00000   5.00000   1.00000   5.00000   1.00000   0.00000
   1.00000   4.00000   5.00000   0.00000   5.00000   4.00000   2.00000   0.00000   4.00000   0.00000   1.00000   4.00000   0.00000   6.00000   5.00000   4.00000   5.00000   3.00000   0.00000   1.00000   4.00000   5.00000   2.00000   0.00000   1.00000   4.00000   0.00000   4.00000   0.00000   1.00000   4.00000   5.00000   0.00000   4.00000   0.00000   4.00000   5.00000   0.00000   4.00000   0.00000   4.00000   0.00000   4.00000   0.00000   4.00000   0.00000   4.00000   3.00000   0.00000   4.00000   0.00000   6.00000   5.00000   4.00000   0.00000   4.00000   4.00000   0.00000   4.00000   0.00000   4.00000   3.00000   0.00000   4.00000   0.00000   6.00000   5.00000   3.00000   0.00000   4.00000   3.00000   0.00000   4.00000   3.00000   0.00000   4.00000   3.00000   2.00000   4.00000   5.00000   0.00000   4.00000   0.00000   4.00000   0.00000   4.00000   5.00000   0.00000
   5.00000   0.00000   1.00000   4.00000   1.00000   0.00000   6.00000   4.00000   0.00000   4.00000   5.00000   0.00000   4.00000   2.00000   1.00000   0.00000   1.00000   3.00000   4.00000   5.00000   0.00000   1.00000   6.00000   4.00000   5.00000   0.00000   4.00000   0.00000   4.00000   5.00000   0.00000   1.00000   4.00000   0.00000   4.00000   0.00000   1.00000   4.00000   0.00000   4.00000   0.00000   4.00000   0.00000   4.00000   0.00000   4.00000   0.00000   3.00000   4.00000   0.00000   4.00000   2.00000   1.00000   0.00000   4.00000   0.00000   0.00000   4.00000   0.00000   4.00000   0.00000   3.00000   4.00000   0.00000   4.00000   2.00000   1.00000   3.00000   4.00000   0.00000   3.00000   4.00000   0.00000   3.00000   4.00000   0.00000   3.00000   4.00000   0.00000   1.00000   4.00000   0.00000   4.00000   0.00000   4.00000   0.00000   1.00000   4.00000   0.00000
   2.00000   3.00000   4.00000   3.00000   2.00000   3.00000   5.00000   3.00000   3.00000   3.00000   2.00000   3.00000   3.00000   5.00000   4.00000   3.00000   4.00000   0.00000   3.00000   2.00000   3.00000   4.00000   5.00000   3.00000   2.00000   3.00000   3.00000   3.00000   3.00000   2.00000   3.00000   4.00000   3.00000   3.00000   3.00000   3.00000   4.00000   3.00000   3.00000   3.00000   3.00000   3.00000   3.00000   3.00000   3.00000   3.00000   3.00000   0.00000   3.00000   3.00000   3.00000   5.00000   4.00000   3.00000   3.00000   3.00000   3.00000   3.00000   3.00000   3.00000   3.00000   0.00000   3.00000   3.00000   3.00000   5.00000   4.00000   0.00000   3.00000   3.00000   0.00000   3.00000   3.00000   0.00000   3.00000   3.00000   0.00000   3.00000   3.00000   4.00000   3.00000   3.00000   3.00000   3.00000   3.00000   3.00000   4.00000   3.00000   3.00000   0.00000
   1.00000   4.00000   5.00000   0.00000   5.00000   4.00000   2.00000   0.00000   4.00000   0.00000   1.00000   4.00000   0.00000   6.00000   5.00000   4.00000   5.00000   3.00000   0.00000   1.00000   4.00000   5.00000   2.00000   0.00000   1.00000   4.00000   0.00000   4.00000   0.00000   1.00000   4.00000   5.00000   0.00000   4.00000   0.00000   4.00000   5.00000   0.00000   4.00000   0.00000   4.00000   0.00000   4.00000   0.00000   4.00000   0.00000   4.00000   3.00000   0.00000   4.00000   0.00000   6.00000   5.00000   4.00000   0.00000   4.00000   4.00000   0.00000   4.00000   0.00000   4.00000   3.00000   0.00000   4.00000   0.00000   6.00000   5.00000   3.00000   0.00000   4.00000   3.00000   0.00000   4.00000   3.00000   0.00000   4.00000   3.00000   2.00000   4.00000   5.00000   0.00000   4.00000   0.00000   4.00000   0.00000   4.00000   5.00000   0.00000   4.00000   3.00000   0.00000
   5.00000   0.00000   1.00000   4.00000   1.00000   0.00000   6.00000   4.00000   0.00000   4.00000   5.00000   0.00000   4.00000   2.00000   1.00000   0.00000   1.00000   3.00000   4.00000   5.00000   0.00000   1.00000   6.00000   4.00000   5.00000   0.00000   4.00000   0.00000   4.00000   5.00000   0.00000   1.00000   4.00000   0.00000   4.00000   0.00000   1.00000   4.00000   0.00000   4.00000   0.00000   4.00000   0.00000   4.00000   0.00000   4.00000   0.00000   3.00000   4.00000   0.00000   4.00000   2.00000   1.00000   0.00000   4.00000   0.00000   0.00000   4.00000   0.00000   4.00000   0.00000   3.00000   4.00000   0.00000   4.00000   2.00000   1.00000   3.00000   4.00000   0.00000   3.00000   4.00000   0.00000   3.00000   4.00000   0.00000   3.00000   4.00000   0.00000   1.00000   4.00000   0.00000   4.00000   0.00000   4.00000   0.00000   1.00000   4.00000   0.00000   3.00000   4.00000   0.00000
   1.00000   4.00000   5.00000   0.00000   5.00000   4.00000   2.00000   0.00000   4.00000   0.00000   1.00000   4.00000   0.00000   6.00000   5.00000   4.00000   5.00000   3.00000   0.00000   1.00000   4.00000   5.00000   2.00000   0.00000   1.00000   4.00000   0.00000   4.00000   0.00000   1.00000   4.00000   5.00000   0.00000   4.00000   0.00000   4.00000   5.00000   0.00000   4.00000   0.00000   4.00000   0.00000   4.00000   0.00000   4.00000   0.00000   4.00000   3.00000   0.00000   4.00000   0.00000   6.00000   5.00000   4.00000   0.00000   4.00000   4.00000   0.00000   4.00000   0.00000   4.00000   3.00000   0.00000   4.00000   0.00000   6.00000   5.00000   3.00000   0.00000   4.00000   3.00000   0.00000   4.00000   3.00000   0.00000   4.00000   3.00000   2.00000   4.00000   5.00000   0.00000   4.00000   0.00000   4.00000   0.00000   4.00000   5.00000   0.00000   4.00000   3.00000   0.00000   4.00000   0.00000
   5.00000   0.00000   1.00000   4.00000   1.00000   0.00000   6.00000   4.00000   0.00000   4.00000   5.00000   0.00000   4.00000   2.00000   1.00000   0.00000   1.00000   3.00000   4.00000   5.00000   0.00000   1.00000   6.00000   4.00000   5.00000   0.00000   4.00000   0.00000   4.00000   5.00000   0.00000   1.00000   4.00000   0.00000   4.00000   0.00000   1.00000   4.00000   0.00000   4.00000   0.00000   4.00000   0.00000   4.00000   0.00000   4.00000   0.00000   3.00000   4.00000   0.00000   4.00000   2.00000   1.00000   0.00000   4.00000   0.00000   0.00000   4.00000   0.00000   4.00000   0.00000   3.00000   4.00000   0.00000   4.00000   2.00000   1.00000   3.00000   4.00000   0.00000   3.00000   4.00000   0.00000   3.00000   4.00000   0.00000   3.00000   4.00000   0.00000   1.00000   4.00000   0.00000   4.00000   0.00000   4.00000   0.00000   1.00000   4.00000   0.00000   3.00000   4.00000   0.00000   4.00000   0.00000
   1.00000   4.00000   5.00000   0.00000   5.00000   4.00000   2.00000   0.00000   4.00000   0.00000   1.00000   4.00000   0.00000   6.00000   5.00000   4.00000   5.00000   3.00000   0.00000   1.00000   4.00000   5.00000   2.00000   0.00000   1.00000   4.00000   0.00000   4.00000   0.00000   1.00000   4.00000   5.00000   0.00000   4.00000   0.00000   4.00000   5.00000   0.00000   4.00000   0.00000   4.00000   0.00000   4.00000   0.00000   4.00000   0.00000   4.00000   3.00000   0.00000   4.00000   0.00000   6.00000   5.00000   4.00000   0.00000   4.00000   4.00000   0.00000   4.00000   0.00000   4.00000   3.00000   0.00000   4.00000   0.00000   6.00000   5.00000   3.00000   0.00000   4.00000   3.00000   0.00000   4.00000   3.00000   0.00000   4.00000   3.00000   2.00000   4.00000   5.00000   0.00000   4.00000   0.00000   4.00000   0.00000   4.00000   5.00000   0.00000   4.00000   3.00000   0.00000   4.00000   0.00000   4.00000   0.00000
   5.00000   0.00000   1.00000   4.00000   1.00000   0.00000   6.00000   4.00000   0.00000   4.00000   5.00000   0.00000   4.00000   2.00000   1.00000   0.00000   1.00000   3.00000   4.00000   5.00000   0.00000   1.00000   6.00000   4.00000   5.00000   0.00000   4.00000   0.00000   4.00000   5.00000   0.00000   1.00000   4.00000   0.00000   4.00000   0.00000   1.00000   4.00000   0.00000   4.00000   0.00000   4.00000   0.00000   4.00000   0.00000   4.00000   0.00000   3.00000   4.00000   0.00000   4.00000   2.00000   1.00000   0.00000   4.00000   0.00000   0.00000   4.00000   0.00000   4.00000   0.00000   3.00000   4.00000   0.00000   4.00000   2.00000   1.00000   3.00000   4.00000   0.00000   3.00000   4.00000   0.00000   3.00000   4.00000   0.00000   3.00000   4.00000   0.00000   1.00000   4.00000   0.00000   4.00000   0.00000   4.00000   0.00000   1.00000   4.00000   0.00000   3.00000   4.00000   0.00000   4.00000   0.00000   4.00000   0.00000
   1.00000   4.00000   5.00000   0.00000   5.00000   4.00000   2.00000   0.00000   4.00000   0.00000   1.00000   4.00000   0.00000   6.00000   5.00000   4.00000   5.00000   3.00000   0.00000   1.00000   4.00000   5.00000   2.00000   0.00000   1.00000   4.00000   0.00000   4.00000   0.00000   1.00000   4.00000   5.00000   0.00000   4.00000   0.00000   4.00000   5.00000   0.00000   4.00000   0.00000   4.00000   0.00000   4.00000   0.00000   4.00000   0.00000   4.00000   3.00000   0.00000   4.00000   0.00000   6.00000   5.00000   4.00000   0.00000   4.00000   4.00000   0.00000   4.00000   0.00000   4.00000   3.00000   0.00000   4.00000   0.00000   6.00000   5.00000   3.00000   0.00000   4.00000   3.00000   0.00000   4.00000   3.00000   0.00000   4.00000   3.00000   2.00000   4.00000   5.00000   0.00000   4.00000   0.00000   4.00000   0.00000   4.00000   5.00000   0.00000   4.00000   3.00000   0.00000   4.00000   0.00000   4.00000   0.00000   4.00000   0.00000
   5.00000   0.00000   1.00000   4.00000   1.00000   0.00000   6.00000   4.00000   0.00000   4.00000   5.00000   0.00000   4.00000   2.00000   1.00000   0.00000   1.00000   3.00000   4.00000   5.00000   0.00000   1.00000   6.00000   4.00000   5.00000   0.00000   4.00000   0.00000   4.00000   5.00000   0.00000   1.00000   4.00000   0.00000   4.00000   0.00000   1.00000   4.00000   0.00000   4.00000   0.00000   4.00000   0.00000   4.00000   0.00000   4.00000   0.00000   3.00000   4.00000   0.00000   4.00000   2.00000   1.00000   0.00000   4.00000   0.00000   0.00000   4.00000   0.00000   4.00000   0.00000   3.00000   4.00000   0.00000   4.00000   2.00000   1.00000   3.00000   4.00000   0.00000   3.00000   4.00000   0.00000   3.00000   4.00000   0.00000   3.00000   4.00000   0.00000   1.00000   4.00000   0.00000   4.00000   0.00000   4.00000   0.00000   1.00000   4.00000   0.00000   3.00000   4.00000   0.00000   4.00000   0.00000   4.00000   0.00000   4.00000   0.00000
   1.00000   4.00000   5.00000   0.00000   5.00000   4.00000   2.00000   0.00000   4.00000   0.00000   1.00000   4.00000   0.00000   6.00000   5.00000   4.00000   5.00000   3.00000   0.00000   1.00000   4.00000   5.00000   2.00000   0.00000   1.00000   4.00000   0.00000   4.00000   0.00000   1.00000   4.00000   5.00000   0.00000   4.00000   0.00000   4.00000   5.00000   0.00000   4.00000   0.00000   4.00000   0.00000   4.00000   0.00000   4.00000   0.00000   4.00000   3.00000   0.00000   4.00000   0.00000   6.00000   5.00000   4.00000   0.00000   4.00000   4.00000   0.00000   4.00000   0.00000   4.00000   3.00000   0.00000   4.00000   0.00000   6.00000   5.00000   3.00000   0.00000   4.00000   3.00000   0.00000   4.00000   3.00000   0.00000   4.00000   3.00000   2.00000   4.00000   5.00000   0.00000   4.00000   0.00000   4.00000   0.00000   4.00000   5.00000   0.00000   4.00000   3.00000   0.00000   4.00000   0.00000   4.00000   0.00000   4.00000   0.00000   4.00000   0.00000
   5.00000   0.00000   1.00000   4.00000   1.00000   0.00000   6.00000   4.00000   0.00000   4.00000   5.00000   0.00000   4.00000   2.00000   1.00000   0.00000   1.00000   3.00000   4.00000   5.00000   0.00000   1.00000   6.00000   4.00000   5.00000   0.00000   4.00000   0.00000   4.00000   5.00000   0.00000   1.00000   4.00000   0.00000   4.00000   0.00000   1.00000   4.00000   0.00000   4.00000   0.00000   4.00000   0.00000   4.00000   0.00000   4.00000   0.00000   3.00000   4.00000   0.00000   4.00000   2.00000   1.00000   0.00000   4.00000   0.00000   0.00000   4.00000   0.00000   4.00000   0.00000   3.00000   4.00000   0.00000   4.00000   2.00000   1.00000   3.00000   4.00000   0.00000   3.00000   4.00000   0.00000   3.00000   4.00000   0.00000   3.00000   4.00000   0.00000   1.00000   4.00000   0.00000   4.00000   0.00000   4.00000   0.00000   1.00000   4.00000   0.00000   3.00000   4.00000   0.00000   4.00000   0.00000   4.00000   0.00000   4.00000   0.00000   4.00000   0.00000
   1.00000   4.00000   5.00000   0.00000   5.00000   4.00000   2.00000   0.00000   4.00000   0.00000   1.00000   4.00000   0.00000   6.00000   5.00000   4.00000   5.00000   3.00000   0.00000   1.00000   4.00000   5.00000   2.00000   0.00000   1.00000   4.00000   0.00000   4.00000   0.00000   1.00000   4.00000   5.00000   0.00000   4.00000   0.00000   4.00000   5.00000   0.00000   4.00000   0.00000   4.00000   0.00000   4.00000   0.00000   4.00000   0.00000   4.00000   3.00000   0.00000   4.00000   0.00000   6.00000   5.00000   4.00000   0.00000   4.00000   4.00000   0.00000   4.00000   0.00000   4.00000   3.00000   0.00000   4.00000   0.00000   6.00000   5.00000   3.00000   0.00000   4.00000   3.00000   0.00000   4.00000   3.00000   0.00000   4.00000   3.00000   2.00000   4.00000   5.00000   0.00000   4.00000   0.00000   4.00000   0.00000   4.00000   5.00000   0.00000   4.00000   3.00000   0.00000   4.00000   0.00000   4.00000   0.00000   4.00000   0.00000   4.00000   0.00000   4.00000   0.00000
   5.00000   0.00000   1.00000   4.00000   1.00000   0.00000   6.00000   4.00000   0.00000   4.00000   5.00000   0.00000   4.00000   2.00000   1.00000   0.00000   1.00000   3.00000   4.00000   5.00000   0.00000   1.00000   6.00000   4.00000   5.00000   0.00000   4.00000   0.00000   4.00000   5.00000   0.00000   1.00000   4.00000   0.00000   4.00000   0.00000   1.00000   4.00000   0.00000   4.00000   0.00000   4.00000   0.00000   4.00000   0.00000   4.00000   0.00000   3.00000   4.00000   0.00000   4.00000   2.00000   1.00000   0.00000   4.00000   0.00000   0.00000   4.00000   0.00000   4.00000   0.00000   3.00000   4.00000   0.00000   4.00000   2.00000   1.00000   3.00000   4.00000   0.00000   3.00000   4.00000   0.00000   3.00000   4.00000   0.00000   3.00000   4.00000   0.00000   1.00000   4.00000   0.00000   4.00000   0.00000   4.00000   0.00000   1.00000   4.00000   0.00000   3.00000   4.00000   0.00000   4.00000   0.00000   4.00000   0.00000   4.00000   0.00000   4.00000   0.00000   4.00000   0.00000
   1.00000   4.00000   5.00000   0.00000   5.00000   4.00000   2.00000   0.00000   4.00000   0.00000   1.00000   4.00000   0.00000   6.00000   5.00000   4.00000   5.00000   3.00000   0.00000   1.00000   4.00000   5.00000   2.00000   0.00000   1.00000   4.00000   0.00000   4.00000   0.00000   1.00000   4.00000   5.00000   0.00000   4.00000   0.00000   4.00000   5.00000   0.00000   4.00000   0.00000   4.00000   0.00000   4.00000   0.00000   4.00000   0.00000   4.00000   3.00000   0.00000   4.00000   0.00000   6.00000   5.00000   4.00000   0.00000   4.00000   4.00000   0.00000   4.00000   0.00000   4.00000   3.00000   0.00000   4.00000   0.00000   6.00000   5.00000   3.00000   0.00000   4.00000   3.00000   0.00000   4.00000   3.00000   0.00000   4.00000   3.00000   2.00000   4.00000   5.00000   0.00000   4.00000   0.00000   4.00000   0.00000   4.00000   5.00000   0.00000   4.00000   3.00000   0.00000   4.00000   0.00000   4.00000   0.00000   4.00000   0.00000   4.00000   0.00000   4.00000   0.00000   4.00000   0.00000
   5.00000   0.00000   1.00000   4.00000   1.00000   0.00000   6.00000   4.00000   0.00000   4.00000   5.00000   0.00000   4.00000   2.00000   1.00000   0.00000   1.00000   3.00000   4.00000   5.00000   0.00000   1.00000   6.00000   4.00000   5.00000   0.00000   4.00000   0.00000   4.00000   5.00000   0.00000   1.00000   4.00000   0.00000   4.00000   0.00000   1.00000   4.00000   0.00000   4.00000   0.00000   4.00000   0.00000   4.00000   0.00000   4.00000   0.00000   3.00000   4.00000   0.00000   4.00000   2.00000   1.00000   0.00000   4.00000   0.00000   0.00000   4.00000   0.00000   4.00000   0.00000   3.00000   4.00000   0.00000   4.00000   2.00000   1.00000   3.00000   4.00000   0.00000   3.00000   4.00000   0.00000   3.00000   4.00000   0.00000   3.00000   4.00000   0.00000   1.00000   4.00000   0.00000   4.00000   0.00000   4.00000   0.00000   1.00000   4.00000   0.00000   3.00000   4.00000   0.00000   4.00000   0.00000   4.00000   0.00000   4.00000   0.00000   4.00000   0.00000   4.00000   0.00000   4.00000   0.00000
   1.00000   4.00000   5.00000   0.00000   5.00000   4.00000   2.00000   0.00000   4.00000   0.00000   1.00000   4.00000   0.00000   6.00000   5.00000   4.00000   5.00000   3.00000   0.00000   1.00000   4.00000   5.00000   2.00000   0.00000   1.00000   4.00000   0.00000   4.00000   0.00000   1.00000   4.00000   5.00000   0.00000   4.00000   0.00000   4.00000   5.00000   0.00000   4.00000   0.00000   4.00000   0.00000   4.00000   0.00000   4.00000   0.00000   4.00000   3.00000   0.00000   4.00000   0.00000   6.00000   5.00000   4.00000   0.00000   4.00000   4.00000   0.00000   4.00000   0.00000   4.00000   3.00000   0.00000   4.00000   0.00000   6.00000   5.00000   3.00000   0.00000   4.00000   3.00000   0.00000   4.00000   3.00000   0.00000   4.00000   3.00000   2.00000   4.00000   5.00000   0.00000   4.00000   0.00000   4.00000   0.00000   4.00000   5.00000   0.00000   4.00000   3.00000   0.00000   4.00000   0.00000   4.00000   0.00000   4.00000   0.00000   4.00000   0.00000   4.00000   0.00000   4.00000   0.00000   4.00000   0.00000
   5.00000   0.00000   1.00000   4.00000   1.00000   0.00000   6.00000   4.00000   0.00000   4.00000   5.00000   0.00000   4.00000   2.00000   1.00000   0.00000   1.00000   3.00000   4.00000   5.00000   0.00000   1.00000   6.00000   4.00000   5.00000   0.00000   4.00000   0.00000   4.00000   5.00000   0.00000   1.00000   4.00000   0.00000   4.00000   0.00000   1.00000   4.00000   0.00000   4.00000   0.00000   4.00000   0.00000   4.00000   0.00000   4.00000   0.00000   3.00000   4.00000   0.00000   4.00000   2.00000   1.00000   0.00000   4.00000   0.00000   0.00000   4.00000   0.00000   4.00000   0.00000   3.00000   4.00000   0.00000   4.00000   2.00000   1.00000   3.00000   4.00000   0.00000   3.00000   4.00000   0.00000   3.00000   4.00000   0.00000   3.00000   4.00000   0.00000   1.00000   4.00000   0.00000   4.00000   0.00000   4.00000   0.00000   1.00000   4.00000   0.00000   3.00000   4.00000   0.00000   4.00000   0.00000   4.00000   0.00000   4.00000   0.00000   4.00000   0.00000   4.00000   0.00000   4.00000   0.00000   4.00000   0.00000
   5.00000   0.00000   1.00000   4.00000   1.00000   0.00000   6.00000   4.00000   0.00000   4.00000   5.00000   0.00000   4.00000   2.00000   1.00000   0.00000   1.00000   3.00000   4.00000   5.00000   0.00000   1.00000   6.00000   4.00000   5.00000   0.00000   4.00000   0.00000   4.00000   5.00000   0.00000   1.00000   4.00000   0.00000   4.00000   0.00000   1.00000   4.00000   0.00000   4.00000   0.00000   4.00000   0.00000   4.00000   0.00000   4.00000   0.00000   3.00000   4.00000   0.00000   4.00000   2.00000   1.00000   0.00000   4.00000   0.00000   0.00000   4.00000   0.00000   4.00000   0.00000   3.00000   4.00000   0.00000   4.00000   2.00000   1.00000   3.00000   4.00000   0.00000   3.00000   4.00000   0.00000   3.00000   4.00000   0.00000   3.00000   4.00000   0.00000   1.00000   4.00000   0.00000   4.00000   0.00000   4.00000   0.00000   1.00000   4.00000   0.00000   3.00000   4.00000   0.00000   4.00000   0.00000   4.00000   0.00000   4.00000   0.00000   4.00000   0.00000   4.00000   0.00000   4.00000   0.00000   4.00000   0.00000   0.00000
   1.00000   4.00000   5.00000   0.00000   5.00000   4.00000   2.00000   0.00000   4.00000   0.00000   1.00000   4.00000   0.00000   6.00000   5.00000   4.00000   5.00000   3.00000   0.00000   1.00000   4.00000   5.00000   2.00000   0.00000   1.00000   4.00000   0.00000   4.00000   0.00000   1.00000   4.00000   5.00000   0.00000   4.00000   0.00000   4.00000   5.00000   0.00000   4.00000   0.00000   4.00000   0.00000   4.00000   0.00000   4.00000   0.00000   4.00000   3.00000   0.00000   4.00000   0.00000   6.00000   5.00000   4.00000   0.00000   4.00000   4.00000   0.00000   4.00000   0.00000   4.00000   3.00000   0.00000   4.00000   0.00000   6.00000   5.00000   3.00000   0.00000   4.00000   3.00000   0.00000   4.00000   3.00000   0.00000   4.00000   3.00000   2.00000   4.00000   5.00000   0.00000   4.00000   0.00000   4.00000   0.00000   4.00000   5.00000   0.00000   4.00000   3.00000   0.00000   4.00000   0.00000   4.00000   0.00000   4.00000   0.00000   4.00000   0.00000   4.00000   0.00000   4.00000   0.00000   4.00000   0.00000   4.00000   4.00000   0.00000
   0.00000   5.00000   6.00000   1.00000   4.00000   5.00000   3.00000   1.00000   5.00000   1.00000   0.00000   5.00000   1.00000   7.00000   6.00000   5.00000   6.00000   2.00000   1.00000   0.00000   5.00000   6.00000   3.00000   1.00000   0.00000   5.00000   1.00000   5.00000   1.00000   0.00000   5.00000   6.00000   1.00000   5.00000   1.00000   5.00000   6.00000   1.00000   5.00000   1.00000   5.00000   1.00000   5.00000   1.00000   5.00000   1.00000   5.00000   2.00000   1.00000   5.00000   1.00000   7.00000   6.00000   5.00000   1.00000   5.00000   5.00000   1.00000   5.00000   1.00000   5.00000   2.00000   1.00000   5.00000   1.00000   7.00000   6.00000   2.00000   1.00000   5.00000   2.00000   1.00000   5.00000   2.00000   1.00000   5.00000   2.00000   1.00000   5.00000   6.00000   1.00000   5.00000   1.00000   5.00000   1.00000   5.00000   6.00000   1.00000   5.00000   2.00000   1.00000   5.00000   1.00000   5.00000   1.00000   5.00000   1.00000   5.00000   1.00000   5.00000   1.00000   5.00000   1.00000   5.00000   1.00000   5.00000   5.00000   1.00000   0.00000
   5.00000   0.00000   1.00000   4.00000   1.00000   0.00000   6.00000   4.00000   0.00000   4.00000   5.00000   0.00000   4.00000   2.00000   1.00000   0.00000   1.00000   3.00000   4.00000   5.00000   0.00000   1.00000   6.00000   4.00000   5.00000   0.00000   4.00000   0.00000   4.00000   5.00000   0.00000   1.00000   4.00000   0.00000   4.00000   0.00000   1.00000   4.00000   0.00000   4.00000   0.00000   4.00000   0.00000   4.00000   0.00000   4.00000   0.00000   3.00000   4.00000   0.00000   4.00000   2.00000   1.00000   0.00000   4.00000   0.00000   0.00000   4.00000   0.00000   4.00000   0.00000   3.00000   4.00000   0.00000   4.00000   2.00000   1.00000   3.00000   4.00000   0.00000   3.00000   4.00000   0.00000   3.00000   4.00000   0.00000   3.00000   4.00000   0.00000   1.00000   4.00000   0.00000   4.00000   0.00000   4.00000   0.00000   1.00000   4.00000   0.00000   3.00000   4.00000   0.00000   4.00000   0.00000   4.00000   0.00000   4.00000   0.00000   4.00000   0.00000   4.00000   0.00000   4.00000   0.00000   4.00000   0.00000   0.00000   4.00000   5.00000   0.00000</hapDistMatrix> <data>


		}


==================================================================

Corresponding list of Haplotypes: data


</data> <hapDistMatrixLabels time="01/01/26 at 11:39:14">

Ext_Id  	Freq.
p10c-asv10	1	TTATAATGATTTTTTTCTTTTTGATGCCGGTGTTGATTGGGGGGTTTGGTAATTATTTGTTGCCTTTATTGTTAGGTATTCCTGATTTGAATTTGCCTCGTTTAAATGCTTTGAGTGCTTGGTTGTTATTTCCTGCTTGTGTTTGTTTGTCTTTTGGTTTGATAGGGGGTGTAGGTGTTGGTTGAACTTTTTATCCACCTCTTTCTAGGTTGGATTATTCTAGGTGGGGGGTTGATTTTTTGATGTTTTCTCTTCATTTGGCTGGGGTTTCTAGTCTTTTAGGTTCTATTAAATTTATTTGTACTATTTTAGAGGTTAT
p10c-asv1	1	TTATAATGATTTTTTTCTTTTTGATGCCGGTGTTGATTGGGGGTTTTGGTAATTATTTGTTGCCCTTATTGTTAGGGATTCCTGATTTGAATTTGCCTCGTTTAAATGCTTTGAGTGCTTGGTTGTTATTGCCTGCTTGTGTTTGTTTGTCTTTTGGTTTGATAGGGGGTGTAGGTGTTGGTTGAACTTTTTATCCGCCTCTTTCTAGGTTGGATTATTCTAGGTGGGGGGTTGATTTTTTGATGTTTTCTCTTCATTTGGCTGGGGTTTCTAGTCTTTTAGGTTCTATTAAATTTATTTGTACTATTTTAGAGGTTAT
p11s-asv9	1	TTATAATGATTTTTTTCTTTTTGATGCCGGTGTTGATTGGGGGTTTTGGTAATTATTTGTTGCCCTTATTGTTAGGGATTCCTGATTTGAATTTGCCTCGTTTAAATGCTTTGAGTGCTTGGTTGTTATTGCCTGCTTGTGTTTGTTTGTCTTTTGGTTTGATAGGGGGTGTAGGTGTTGGTTGAACTTTTTATCCGCCTCTTTCTAGGTTGGATTATTCTAGGCGGGGGGTTGATTTTTTGATGTTTTCTCTTCATTTGGCTGGGGTTTCTAGTCTTTTAGGTTCTATTAAATTTATTTGTACTATTTTAG???????
p11s-asv2	1	TTATAATGATTTTTTTCTTTTTGATGCCGGTGTTGATTGGGGGTTTTGGTAATTATTTGTTGCCTTTATTGTTAGGTATTCCTGATTTGAATTTGCCTCGTTTAAATGCTTTGAGTGCTTGGTTGTTATTTCCTGCTTGTGTTTGTTTGTCTTTTGGTTTGATAGGGGGTGTAGGTGTTGGTTGAACTTTTTATCCACCTCTTTCTAGGTTGGATTATTCTAGGTGGGGGGTTGATTTTTTGATGTTTTCTCTTCATTTGGCTGGGGTTTCTAGTCTTTTAGGTTCTATTAAATTTATTTGTACTATTTTAGAGGTTAT
p11s-asv4	1	TTATAATGATTTTTTTCTTTTTGATGCCGGTGTTGATTGGGGGGTTTGGTAATTATTTGTTGCCCTTATTGTTAGGGATTCCTGATTTGAATTTGCCTCGTTTAAATGCTTTGAGTGCTTGGTTGTTATTGCCTGCTTGTGTTTGTTTGTCTTTTGGTTTGATAGGGGGTGTAGGTGTTGGTTGAACTTTTTATCCGCCTCTTTCTAGGTTGGATTATTCTAGGTGGGGGGTTGATTTTTTGATGTTTTCTCTTCATTTGGCTGGGGTTTCTAGTCTTTTAGGTTCTATTAAATTTATTTGTACTATTTTAGAGGTTAT
p11s-asv1	1	TTATAATGATTTTTTTCTTTTTGATGCCGGTGTTGATTGGGGGTTTTGGTAATTATTTGTTGCCCTTATTGTTAGGGATTCCTGATTTGAATTTGCCTCGTTTAAATGCTTTGAGTGCTTGGTTGTTATTGCCTGCTTGTGTTTGTTTGTCTTTTGGTTTGATAGGGGGTGTAGGTGTTGGTTGAACTTTTTATCCGCCTCTTTCTAGGTTGGATTATTCTAGGTGGGGGGTTGATTTTTTGATGTTTTCTCTTCATTTGGCTGGGGTTTCTAGTCTTTTAGGTTCTATTAAATTTATTTGTACTATTTTAGAGGTTAT
p12s-asv5	1	TTATAATGATTTTTTTCTTTTTGATGCCGGTGTTGATTGGGGGTTTTGGTAATTATTTGTTGCCTTTATTGTTAGGTATTCCTGATTTGAATTTGCCTCGTTTAAATGCTTTGAGTGCTTGGTTGTTATTTCCTGCTTGTGTTTGTTTGTCTTTTGGTTTGATAGGGGGTGTAGGTGTTGGTTGAACCTTTTATCCACCCCTTTCTAGGTTGGATTATTCTAGGTGGGGGGTTGATTTTTTGATGTTTTCTCTTCATTTGGCTGGGGTTTCTAGTCTTTTAGGTTCTATTAAATTTATTTGTACTATTTTAGAGGTTAT
p12s-asv2	1	TTATAATGATTTTTTTCTTTTTGATGCCGGTGTTGATTGGGGGTTTTGGTAATTATTTGTTGCCTTTATTGTTAGGTATTCCTGATTTGAATTTGCCTCGTTTAAATGCTTTGAGTGCTTGGTTGTTATTTCCTGCTTGTGTTTGTTTGTCTTTTGGTTTGATAGGGGGTGTAGGTGTTGGTTGAACTTTTTATCCACCTCTTTCTAGGTTGGATTATTCTAGGTGGGGGGTTGATTTTTTGATGTTTTCTCTTCATTTGGCTGGGGTTTCTAGTCTTTTAGGTTCTATTAAATTTATTTGTACTATTTTAGAGGTTAT
p12s-asv1	1	TTATAATGATTTTTTTCTTTTTGATGCCGGTGTTGATTGGGGGTTTTGGTAATTATTTGTTGCCCTTATTGTTAGGGATTCCTGATTTGAATTTGCCTCGTTTAAATGCTTTGAGTGCTTGGTTGTTATTGCCTGCTTGTGTTTGTTTGTCTTTTGGTTTGATAGGGGGTGTAGGTGTTGGTTGAACTTTTTATCCGCCTCTTTCTAGGTTGGATTATTCTAGGTGGGGGGTTGATTTTTTGATGTTTTCTCTTCATTTGGCTGGGGTTTCTAGTCTTTTAGGTTCTATTAAATTTATTTGTACTATTTTAGAGGTTAT
p13c-asv2	1	TTATAATGATTTTTTTCTTTTTGATGCCGGTGTTGATTGGGGGTTTTGGTAATTATTTGTTGCCTTTATTGTTAGGTATTCCTGATTTGAATTTGCCTCGTTTAAATGCTTTGAGTGCTTGGTTGTTATTTCCTGCTTGTGTTTGTTTGTCTTTTGGTTTGATAGGGGGTGTAGGTGTTGGTTGAACTTTTTATCCACCTCTTTCTAGGTTGGATTATTCTAGGTGGGGGGTTGATTTTTTGATGTTTTCTCTTCATTTGGCTGGGGTTTCTAGTCTTTTAGGTTCTATTAAATTTATTTGTACTATTTTAGAGGTTAT
p13c-asv10	1	TTATAATGATTTTTTTCTTTTTGATGCCGGTGTTGATTGGGGGGTTTGGTAATTATTTGTTGCCTTTATTGTTAGGTATTCCTGATTTGAATTTGCCTCGTTTAAATGCTTTGAGTGCTTGGTTGTTATTTCCTGCTTGTGTTTGTTTGTCTTTTGGTTTGATAGGGGGTGTAGGTGTTGGTTGAACTTTTTATCCACCTCTTTCTAGGTTGGATTATTCTAGGTGGGGGGTTGATTTTTTGATGTTTTCTCTTCATTTGGCTGGGGTTTCTAGTCTTTTAGGTTCTATTAAATTTATTTGTACTATTTTAGAGGTTAT
p13c-asv1	1	TTATAATGATTTTTTTCTTTTTGATGCCGGTGTTGATTGGGGGTTTTGGTAATTATTTGTTGCCCTTATTGTTAGGGATTCCTGATTTGAATTTGCCTCGTTTAAATGCTTTGAGTGCTTGGTTGTTATTGCCTGCTTGTGTTTGTTTGTCTTTTGGTTTGATAGGGGGTGTAGGTGTTGGTTGAACTTTTTATCCGCCTCTTTCTAGGTTGGATTATTCTAGGTGGGGGGTTGATTTTTTGATGTTTTCTCTTCATTTGGCTGGGGTTTCTAGTCTTTTAGGTTCTATTAAATTTATTTGTACTATTTTAGAGGTTAT
p14c-asv2	1	TTATAATGATTTTTTTCTTTTTGATGCCGGTGTTGATTGGGGGTTTTGGTAATTATTTGTTGCCTTTATTGTTAGGTATTCCTGATTTGAATTTGCCTCGTTTAAATGCTTTGAGTGCTTGGTTGTTATTTCCTGCTTGTGTTTGTTTGTCTTTTGGTTTGATAGGGGGTGTAGGTGTTGGTTGAACTTTTTATCCACCTCTTTCTAGGTTGGATTATTCTAGGTGGGGGGTTGATTTTTTGATGTTTTCTCTTCATTTGGCTGGGGTTTCTAGTCTTTTAGGTTCTATTAAATTTATTTGTACTATTTTAGAGGTTAT
p14c-asv8	1	TTATAATGATTTTTTTCTTTTTGATGCCGGTGTTGATTGGGGGTTTTGGTAATTATTTGTTGCCCTTATTGTTAGGGATTCCTGATTTGAACTTGCCTCGTTTAAATGCTTTGAGTGCTTGGTTGTTATTGCCCGCTTGTGTTTGTTTGTCTTTTGGTTTGATAGGGGGTGTAGGTGTTGGTTGAACTTTTTATCCGCCTCTTTCTAGGTTGGATTATTCTAGGTGGGGGGTTGATTTTTTGATGTTTTCTCTTCATTTGGCTGGGGTTTCTAGTCTTTTAGGTTCTATTAAATTTATTTGTACTATTTTAGAGGTTAT
p14c-asv7	1	TTATAATGATTTTTTTCTTTTTGATGCCGGTGTTGATTGGGGGTTTTGGTAATTATTTGTTGCCCCTATTGTTAGGGATTCCTGATTTGAATTTGCCTCGTTTAAATGCTTTGAGTGCTTGGTTGTTATTGCCTGCTTGTGTTTGTTTGTCTTTTGGTTTGATAGGGGGTGTAGGTGTTGGTTGAACTTTTTATCCGCCTCTTTCTAGGTTGGATTATTCTAGGTGGGGGGTTGATTTTTTGATGTTTTCTCTTCATTTGGCTGGGGTTTCTAGTCTTTTAGGTTCTATTAAATTTATTTGTACTATTTTAGAGGTTAT
p14c-asv1	1	TTATAATGATTTTTTTCTTTTTGATGCCGGTGTTGATTGGGGGTTTTGGTAATTATTTGTTGCCCTTATTGTTAGGGATTCCTGATTTGAATTTGCCTCGTTTAAATGCTTTGAGTGCTTGGTTGTTATTGCCTGCTTGTGTTTGTTTGTCTTTTGGTTTGATAGGGGGTGTAGGTGTTGGTTGAACTTTTTATCCGCCTCTTTCTAGGTTGGATTATTCTAGGTGGGGGGTTGATTTTTTGATGTTTTCTCTTCATTTGGCTGGGGTTTCTAGTCTTTTAGGTTCTATTAAATTTATTTGTACTATTTTAGAGGTTAT
p15c-asv9	1	TTATAATGATTTTTTTCTTTTTGATGCCGGTGTTGATTGGGGGTTTTGGTAATTATTTGTTGCCCTTATTGTTAGGGATTCCTGATTTGAATTTGCCTCGTTTAAATGCTTTGAGTGCTTGGTTGTTATTGCCTGCTTGTGTTTGTTTGTCTTTTGGTTTGATAGGGGGTGTAGGTGTTGGTTGAACTTTTTATCCGCCTCTTTCTAGGTTGGATTATTCTAGGCGGGGGGTTGATTTTTTGATGTTTTCTCTTCATTTGGCTGGGGTTTCTAGTCTTTTAGGTTCTATTAAATTTATTTGTACTATTTTAG???????
p15c-asv11	1	TTATAATGATTTTTTTCTTTTTGATGCCGGTGTTGATTGGGGGGTTTGGTAATTATTTGTTGCCTTTATTGTTAGGTATTCCTGATTTGAATTTGCCTCGTTTAAATGCTTTGAGTGCTTGGTTGTTATTGCCTGCTTGTGTTTGTTTGTCTTTTGGTTTGATAGGGGGTGTAGGTGTTGGTTGAACTTTTTATCCGCCTCTTTCTAGGTTGGATTATTCTAGGTGGGGGGTTGATTTTTTGATGTTTTCTCTTCATTTGGCTGGGGTTTCTAGTCTTTTAGGTTCTATTAAATTTATTTGTACTATTTTAGAGGTTAT
p15c-asv2	1	TTATAATGATTTTTTTCTTTTTGATGCCGGTGTTGATTGGGGGTTTTGGTAATTATTTGTTGCCTTTATTGTTAGGTATTCCTGATTTGAATTTGCCTCGTTTAAATGCTTTGAGTGCTTGGTTGTTATTTCCTGCTTGTGTTTGTTTGTCTTTTGGTTTGATAGGGGGTGTAGGTGTTGGTTGAACTTTTTATCCACCTCTTTCTAGGTTGGATTATTCTAGGTGGGGGGTTGATTTTTTGATGTTTTCTCTTCATTTGGCTGGGGTTTCTAGTCTTTTAGGTTCTATTAAATTTATTTGTACTATTTTAGAGGTTAT
p15c-asv10	1	TTATAATGATTTTTTTCTTTTTGATGCCGGTGTTGATTGGGGGGTTTGGTAATTATTTGTTGCCTTTATTGTTAGGTATTCCTGATTTGAATTTGCCTCGTTTAAATGCTTTGAGTGCTTGGTTGTTATTTCCTGCTTGTGTTTGTTTGTCTTTTGGTTTGATAGGGGGTGTAGGTGTTGGTTGAACTTTTTATCCACCTCTTTCTAGGTTGGATTATTCTAGGTGGGGGGTTGATTTTTTGATGTTTTCTCTTCATTTGGCTGGGGTTTCTAGTCTTTTAGGTTCTATTAAATTTATTTGTACTATTTTAGAGGTTAT
p15c-asv1	1	TTATAATGATTTTTTTCTTTTTGATGCCGGTGTTGATTGGGGGTTTTGGTAATTATTTGTTGCCCTTATTGTTAGGGATTCCTGATTTGAATTTGCCTCGTTTAAATGCTTTGAGTGCTTGGTTGTTATTGCCTGCTTGTGTTTGTTTGTCTTTTGGTTTGATAGGGGGTGTAGGTGTTGGTTGAACTTTTTATCCGCCTCTTTCTAGGTTGGATTATTCTAGGTGGGGGGTTGATTTTTTGATGTTTTCTCTTCATTTGGCTGGGGTTTCTAGTCTTTTAGGTTCTATTAAATTTATTTGTACTATTTTAGAGGTTAT
p16c-asv9	1	TTATAATGATTTTTTTCTTTTTGATGCCGGTGTTGATTGGGGGTTTTGGTAATTATTTGTTGCCCTTATTGTTAGGGATTCCTGATTTGAATTTGCCTCGTTTAAATGCTTTGAGTGCTTGGTTGTTATTGCCTGCTTGTGTTTGTTTGTCTTTTGGTTTGATAGGGGGTGTAGGTGTTGGTTGAACTTTTTATCCGCCTCTTTCTAGGTTGGATTATTCTAGGCGGGGGGTTGATTTTTTGATGTTTTCTCTTCATTTGGCTGGGGTTTCTAGTCTTTTAGGTTCTATTAAATTTATTTGTACTATTTTAG???????
p16c-asv5	1	TTATAATGATTTTTTTCTTTTTGATGCCGGTGTTGATTGGGGGTTTTGGTAATTATTTGTTGCCTTTATTGTTAGGTATTCCTGATTTGAATTTGCCTCGTTTAAATGCTTTGAGTGCTTGGTTGTTATTTCCTGCTTGTGTTTGTTTGTCTTTTGGTTTGATAGGGGGTGTAGGTGTTGGTTGAACCTTTTATCCACCCCTTTCTAGGTTGGATTATTCTAGGTGGGGGGTTGATTTTTTGATGTTTTCTCTTCATTTGGCTGGGGTTTCTAGTCTTTTAGGTTCTATTAAATTTATTTGTACTATTTTAGAGGTTAT
p16c-asv2	1	TTATAATGATTTTTTTCTTTTTGATGCCGGTGTTGATTGGGGGTTTTGGTAATTATTTGTTGCCTTTATTGTTAGGTATTCCTGATTTGAATTTGCCTCGTTTAAATGCTTTGAGTGCTTGGTTGTTATTTCCTGCTTGTGTTTGTTTGTCTTTTGGTTTGATAGGGGGTGTAGGTGTTGGTTGAACTTTTTATCCACCTCTTTCTAGGTTGGATTATTCTAGGTGGGGGGTTGATTTTTTGATGTTTTCTCTTCATTTGGCTGGGGTTTCTAGTCTTTTAGGTTCTATTAAATTTATTTGTACTATTTTAGAGGTTAT
p16c-asv10	1	TTATAATGATTTTTTTCTTTTTGATGCCGGTGTTGATTGGGGGGTTTGGTAATTATTTGTTGCCTTTATTGTTAGGTATTCCTGATTTGAATTTGCCTCGTTTAAATGCTTTGAGTGCTTGGTTGTTATTTCCTGCTTGTGTTTGTTTGTCTTTTGGTTTGATAGGGGGTGTAGGTGTTGGTTGAACTTTTTATCCACCTCTTTCTAGGTTGGATTATTCTAGGTGGGGGGTTGATTTTTTGATGTTTTCTCTTCATTTGGCTGGGGTTTCTAGTCTTTTAGGTTCTATTAAATTTATTTGTACTATTTTAGAGGTTAT
p16c-asv1	1	TTATAATGATTTTTTTCTTTTTGATGCCGGTGTTGATTGGGGGTTTTGGTAATTATTTGTTGCCCTTATTGTTAGGGATTCCTGATTTGAATTTGCCTCGTTTAAATGCTTTGAGTGCTTGGTTGTTATTGCCTGCTTGTGTTTGTTTGTCTTTTGGTTTGATAGGGGGTGTAGGTGTTGGTTGAACTTTTTATCCGCCTCTTTCTAGGTTGGATTATTCTAGGTGGGGGGTTGATTTTTTGATGTTTTCTCTTCATTTGGCTGGGGTTTCTAGTCTTTTAGGTTCTATTAAATTTATTTGTACTATTTTAGAGGTTAT
p17c-asv2	1	TTATAATGATTTTTTTCTTTTTGATGCCGGTGTTGATTGGGGGTTTTGGTAATTATTTGTTGCCTTTATTGTTAGGTATTCCTGATTTGAATTTGCCTCGTTTAAATGCTTTGAGTGCTTGGTTGTTATTTCCTGCTTGTGTTTGTTTGTCTTTTGGTTTGATAGGGGGTGTAGGTGTTGGTTGAACTTTTTATCCACCTCTTTCTAGGTTGGATTATTCTAGGTGGGGGGTTGATTTTTTGATGTTTTCTCTTCATTTGGCTGGGGTTTCTAGTCTTTTAGGTTCTATTAAATTTATTTGTACTATTTTAGAGGTTAT
p17c-asv1	1	TTATAATGATTTTTTTCTTTTTGATGCCGGTGTTGATTGGGGGTTTTGGTAATTATTTGTTGCCCTTATTGTTAGGGATTCCTGATTTGAATTTGCCTCGTTTAAATGCTTTGAGTGCTTGGTTGTTATTGCCTGCTTGTGTTTGTTTGTCTTTTGGTTTGATAGGGGGTGTAGGTGTTGGTTGAACTTTTTATCCGCCTCTTTCTAGGTTGGATTATTCTAGGTGGGGGGTTGATTTTTTGATGTTTTCTCTTCATTTGGCTGGGGTTTCTAGTCTTTTAGGTTCTATTAAATTTATTTGTACTATTTTAGAGGTTAT
p18c-asv2	1	TTATAATGATTTTTTTCTTTTTGATGCCGGTGTTGATTGGGGGTTTTGGTAATTATTTGTTGCCTTTATTGTTAGGTATTCCTGATTTGAATTTGCCTCGTTTAAATGCTTTGAGTGCTTGGTTGTTATTTCCTGCTTGTGTTTGTTTGTCTTTTGGTTTGATAGGGGGTGTAGGTGTTGGTTGAACTTTTTATCCACCTCTTTCTAGGTTGGATTATTCTAGGTGGGGGGTTGATTTTTTGATGTTTTCTCTTCATTTGGCTGGGGTTTCTAGTCTTTTAGGTTCTATTAAATTTATTTGTACTATTTTAGAGGTTAT
p18c-asv10	1	TTATAATGATTTTTTTCTTTTTGATGCCGGTGTTGATTGGGGGGTTTGGTAATTATTTGTTGCCTTTATTGTTAGGTATTCCTGATTTGAATTTGCCTCGTTTAAATGCTTTGAGTGCTTGGTTGTTATTTCCTGCTTGTGTTTGTTTGTCTTTTGGTTTGATAGGGGGTGTAGGTGTTGGTTGAACTTTTTATCCACCTCTTTCTAGGTTGGATTATTCTAGGTGGGGGGTTGATTTTTTGATGTTTTCTCTTCATTTGGCTGGGGTTTCTAGTCTTTTAGGTTCTATTAAATTTATTTGTACTATTTTAGAGGTTAT
p18c-asv1	1	TTATAATGATTTTTTTCTTTTTGATGCCGGTGTTGATTGGGGGTTTTGGTAATTATTTGTTGCCCTTATTGTTAGGGATTCCTGATTTGAATTTGCCTCGTTTAAATGCTTTGAGTGCTTGGTTGTTATTGCCTGCTTGTGTTTGTTTGTCTTTTGGTTTGATAGGGGGTGTAGGTGTTGGTTGAACTTTTTATCCGCCTCTTTCTAGGTTGGATTATTCTAGGTGGGGGGTTGATTTTTTGATGTTTTCTCTTCATTTGGCTGGGGTTTCTAGTCTTTTAGGTTCTATTAAATTTATTTGTACTATTTTAGAGGTTAT
p19s-asv9	1	TTATAATGATTTTTTTCTTTTTGATGCCGGTGTTGATTGGGGGTTTTGGTAATTATTTGTTGCCCTTATTGTTAGGGATTCCTGATTTGAATTTGCCTCGTTTAAATGCTTTGAGTGCTTGGTTGTTATTGCCTGCTTGTGTTTGTTTGTCTTTTGGTTTGATAGGGGGTGTAGGTGTTGGTTGAACTTTTTATCCGCCTCTTTCTAGGTTGGATTATTCTAGGCGGGGGGTTGATTTTTTGATGTTTTCTCTTCATTTGGCTGGGGTTTCTAGTCTTTTAGGTTCTATTAAATTTATTTGTACTATTTTAG???????
p19s-asv2	1	TTATAATGATTTTTTTCTTTTTGATGCCGGTGTTGATTGGGGGTTTTGGTAATTATTTGTTGCCTTTATTGTTAGGTATTCCTGATTTGAATTTGCCTCGTTTAAATGCTTTGAGTGCTTGGTTGTTATTTCCTGCTTGTGTTTGTTTGTCTTTTGGTTTGATAGGGGGTGTAGGTGTTGGTTGAACTTTTTATCCACCTCTTTCTAGGTTGGATTATTCTAGGTGGGGGGTTGATTTTTTGATGTTTTCTCTTCATTTGGCTGGGGTTTCTAGTCTTTTAGGTTCTATTAAATTTATTTGTACTATTTTAGAGGTTAT
p19s-asv1	1	TTATAATGATTTTTTTCTTTTTGATGCCGGTGTTGATTGGGGGTTTTGGTAATTATTTGTTGCCCTTATTGTTAGGGATTCCTGATTTGAATTTGCCTCGTTTAAATGCTTTGAGTGCTTGGTTGTTATTGCCTGCTTGTGTTTGTTTGTCTTTTGGTTTGATAGGGGGTGTAGGTGTTGGTTGAACTTTTTATCCGCCTCTTTCTAGGTTGGATTATTCTAGGTGGGGGGTTGATTTTTTGATGTTTTCTCTTCATTTGGCTGGGGTTTCTAGTCTTTTAGGTTCTATTAAATTTATTTGTACTATTTTAGAGGTTAT
p1c-asv2	1	TTATAATGATTTTTTTCTTTTTGATGCCGGTGTTGATTGGGGGTTTTGGTAATTATTTGTTGCCTTTATTGTTAGGTATTCCTGATTTGAATTTGCCTCGTTTAAATGCTTTGAGTGCTTGGTTGTTATTTCCTGCTTGTGTTTGTTTGTCTTTTGGTTTGATAGGGGGTGTAGGTGTTGGTTGAACTTTTTATCCACCTCTTTCTAGGTTGGATTATTCTAGGTGGGGGGTTGATTTTTTGATGTTTTCTCTTCATTTGGCTGGGGTTTCTAGTCTTTTAGGTTCTATTAAATTTATTTGTACTATTTTAGAGGTTAT
p1c-asv1	1	TTATAATGATTTTTTTCTTTTTGATGCCGGTGTTGATTGGGGGTTTTGGTAATTATTTGTTGCCCTTATTGTTAGGGATTCCTGATTTGAATTTGCCTCGTTTAAATGCTTTGAGTGCTTGGTTGTTATTGCCTGCTTGTGTTTGTTTGTCTTTTGGTTTGATAGGGGGTGTAGGTGTTGGTTGAACTTTTTATCCGCCTCTTTCTAGGTTGGATTATTCTAGGTGGGGGGTTGATTTTTTGATGTTTTCTCTTCATTTGGCTGGGGTTTCTAGTCTTTTAGGTTCTATTAAATTTATTTGTACTATTTTAGAGGTTAT
p20s-asv9	1	TTATAATGATTTTTTTCTTTTTGATGCCGGTGTTGATTGGGGGTTTTGGTAATTATTTGTTGCCCTTATTGTTAGGGATTCCTGATTTGAATTTGCCTCGTTTAAATGCTTTGAGTGCTTGGTTGTTATTGCCTGCTTGTGTTTGTTTGTCTTTTGGTTTGATAGGGGGTGTAGGTGTTGGTTGAACTTTTTATCCGCCTCTTTCTAGGTTGGATTATTCTAGGCGGGGGGTTGATTTTTTGATGTTTTCTCTTCATTTGGCTGGGGTTTCTAGTCTTTTAGGTTCTATTAAATTTATTTGTACTATTTTAG???????
p20s-asv2	1	TTATAATGATTTTTTTCTTTTTGATGCCGGTGTTGATTGGGGGTTTTGGTAATTATTTGTTGCCTTTATTGTTAGGTATTCCTGATTTGAATTTGCCTCGTTTAAATGCTTTGAGTGCTTGGTTGTTATTTCCTGCTTGTGTTTGTTTGTCTTTTGGTTTGATAGGGGGTGTAGGTGTTGGTTGAACTTTTTATCCACCTCTTTCTAGGTTGGATTATTCTAGGTGGGGGGTTGATTTTTTGATGTTTTCTCTTCATTTGGCTGGGGTTTCTAGTCTTTTAGGTTCTATTAAATTTATTTGTACTATTTTAGAGGTTAT
p20s-asv1	1	TTATAATGATTTTTTTCTTTTTGATGCCGGTGTTGATTGGGGGTTTTGGTAATTATTTGTTGCCCTTATTGTTAGGGATTCCTGATTTGAATTTGCCTCGTTTAAATGCTTTGAGTGCTTGGTTGTTATTGCCTGCTTGTGTTTGTTTGTCTTTTGGTTTGATAGGGGGTGTAGGTGTTGGTTGAACTTTTTATCCGCCTCTTTCTAGGTTGGATTATTCTAGGTGGGGGGTTGATTTTTTGATGTTTTCTCTTCATTTGGCTGGGGTTTCTAGTCTTTTAGGTTCTATTAAATTTATTTGTACTATTTTAGAGGTTAT
p21s-asv2	1	TTATAATGATTTTTTTCTTTTTGATGCCGGTGTTGATTGGGGGTTTTGGTAATTATTTGTTGCCTTTATTGTTAGGTATTCCTGATTTGAATTTGCCTCGTTTAAATGCTTTGAGTGCTTGGTTGTTATTTCCTGCTTGTGTTTGTTTGTCTTTTGGTTTGATAGGGGGTGTAGGTGTTGGTTGAACTTTTTATCCACCTCTTTCTAGGTTGGATTATTCTAGGTGGGGGGTTGATTTTTTGATGTTTTCTCTTCATTTGGCTGGGGTTTCTAGTCTTTTAGGTTCTATTAAATTTATTTGTACTATTTTAGAGGTTAT
p21s-asv1	1	TTATAATGATTTTTTTCTTTTTGATGCCGGTGTTGATTGGGGGTTTTGGTAATTATTTGTTGCCCTTATTGTTAGGGATTCCTGATTTGAATTTGCCTCGTTTAAATGCTTTGAGTGCTTGGTTGTTATTGCCTGCTTGTGTTTGTTTGTCTTTTGGTTTGATAGGGGGTGTAGGTGTTGGTTGAACTTTTTATCCGCCTCTTTCTAGGTTGGATTATTCTAGGTGGGGGGTTGATTTTTTGATGTTTTCTCTTCATTTGGCTGGGGTTTCTAGTCTTTTAGGTTCTATTAAATTTATTTGTACTATTTTAGAGGTTAT
p22s-asv2	1	TTATAATGATTTTTTTCTTTTTGATGCCGGTGTTGATTGGGGGTTTTGGTAATTATTTGTTGCCTTTATTGTTAGGTATTCCTGATTTGAATTTGCCTCGTTTAAATGCTTTGAGTGCTTGGTTGTTATTTCCTGCTTGTGTTTGTTTGTCTTTTGGTTTGATAGGGGGTGTAGGTGTTGGTTGAACTTTTTATCCACCTCTTTCTAGGTTGGATTATTCTAGGTGGGGGGTTGATTTTTTGATGTTTTCTCTTCATTTGGCTGGGGTTTCTAGTCTTTTAGGTTCTATTAAATTTATTTGTACTATTTTAGAGGTTAT
p22s-asv1	1	TTATAATGATTTTTTTCTTTTTGATGCCGGTGTTGATTGGGGGTTTTGGTAATTATTTGTTGCCCTTATTGTTAGGGATTCCTGATTTGAATTTGCCTCGTTTAAATGCTTTGAGTGCTTGGTTGTTATTGCCTGCTTGTGTTTGTTTGTCTTTTGGTTTGATAGGGGGTGTAGGTGTTGGTTGAACTTTTTATCCGCCTCTTTCTAGGTTGGATTATTCTAGGTGGGGGGTTGATTTTTTGATGTTTTCTCTTCATTTGGCTGGGGTTTCTAGTCTTTTAGGTTCTATTAAATTTATTTGTACTATTTTAGAGGTTAT
p23s-asv2	1	TTATAATGATTTTTTTCTTTTTGATGCCGGTGTTGATTGGGGGTTTTGGTAATTATTTGTTGCCTTTATTGTTAGGTATTCCTGATTTGAATTTGCCTCGTTTAAATGCTTTGAGTGCTTGGTTGTTATTTCCTGCTTGTGTTTGTTTGTCTTTTGGTTTGATAGGGGGTGTAGGTGTTGGTTGAACTTTTTATCCACCTCTTTCTAGGTTGGATTATTCTAGGTGGGGGGTTGATTTTTTGATGTTTTCTCTTCATTTGGCTGGGGTTTCTAGTCTTTTAGGTTCTATTAAATTTATTTGTACTATTTTAGAGGTTAT
p23s-asv1	1	TTATAATGATTTTTTTCTTTTTGATGCCGGTGTTGATTGGGGGTTTTGGTAATTATTTGTTGCCCTTATTGTTAGGGATTCCTGATTTGAATTTGCCTCGTTTAAATGCTTTGAGTGCTTGGTTGTTATTGCCTGCTTGTGTTTGTTTGTCTTTTGGTTTGATAGGGGGTGTAGGTGTTGGTTGAACTTTTTATCCGCCTCTTTCTAGGTTGGATTATTCTAGGTGGGGGGTTGATTTTTTGATGTTTTCTCTTCATTTGGCTGGGGTTTCTAGTCTTTTAGGTTCTATTAAATTTATTTGTACTATTTTAGAGGTTAT
p24s-asv2	1	TTATAATGATTTTTTTCTTTTTGATGCCGGTGTTGATTGGGGGTTTTGGTAATTATTTGTTGCCTTTATTGTTAGGTATTCCTGATTTGAATTTGCCTCGTTTAAATGCTTTGAGTGCTTGGTTGTTATTTCCTGCTTGTGTTTGTTTGTCTTTTGGTTTGATAGGGGGTGTAGGTGTTGGTTGAACTTTTTATCCACCTCTTTCTAGGTTGGATTATTCTAGGTGGGGGGTTGATTTTTTGATGTTTTCTCTTCATTTGGCTGGGGTTTCTAGTCTTTTAGGTTCTATTAAATTTATTTGTACTATTTTAGAGGTTAT
p24s-asv1	1	TTATAATGATTTTTTTCTTTTTGATGCCGGTGTTGATTGGGGGTTTTGGTAATTATTTGTTGCCCTTATTGTTAGGGATTCCTGATTTGAATTTGCCTCGTTTAAATGCTTTGAGTGCTTGGTTGTTATTGCCTGCTTGTGTTTGTTTGTCTTTTGGTTTGATAGGGGGTGTAGGTGTTGGTTGAACTTTTTATCCGCCTCTTTCTAGGTTGGATTATTCTAGGTGGGGGGTTGATTTTTTGATGTTTTCTCTTCATTTGGCTGGGGTTTCTAGTCTTTTAGGTTCTATTAAATTTATTTGTACTATTTTAGAGGTTAT
p25s-asv11	1	TTATAATGATTTTTTTCTTTTTGATGCCGGTGTTGATTGGGGGGTTTGGTAATTATTTGTTGCCTTTATTGTTAGGTATTCCTGATTTGAATTTGCCTCGTTTAAATGCTTTGAGTGCTTGGTTGTTATTGCCTGCTTGTGTTTGTTTGTCTTTTGGTTTGATAGGGGGTGTAGGTGTTGGTTGAACTTTTTATCCGCCTCTTTCTAGGTTGGATTATTCTAGGTGGGGGGTTGATTTTTTGATGTTTTCTCTTCATTTGGCTGGGGTTTCTAGTCTTTTAGGTTCTATTAAATTTATTTGTACTATTTTAGAGGTTAT
p25s-asv2	1	TTATAATGATTTTTTTCTTTTTGATGCCGGTGTTGATTGGGGGTTTTGGTAATTATTTGTTGCCTTTATTGTTAGGTATTCCTGATTTGAATTTGCCTCGTTTAAATGCTTTGAGTGCTTGGTTGTTATTTCCTGCTTGTGTTTGTTTGTCTTTTGGTTTGATAGGGGGTGTAGGTGTTGGTTGAACTTTTTATCCACCTCTTTCTAGGTTGGATTATTCTAGGTGGGGGGTTGATTTTTTGATGTTTTCTCTTCATTTGGCTGGGGTTTCTAGTCTTTTAGGTTCTATTAAATTTATTTGTACTATTTTAGAGGTTAT
p25s-asv1	1	TTATAATGATTTTTTTCTTTTTGATGCCGGTGTTGATTGGGGGTTTTGGTAATTATTTGTTGCCCTTATTGTTAGGGATTCCTGATTTGAATTTGCCTCGTTTAAATGCTTTGAGTGCTTGGTTGTTATTGCCTGCTTGTGTTTGTTTGTCTTTTGGTTTGATAGGGGGTGTAGGTGTTGGTTGAACTTTTTATCCGCCTCTTTCTAGGTTGGATTATTCTAGGTGGGGGGTTGATTTTTTGATGTTTTCTCTTCATTTGGCTGGGGTTTCTAGTCTTTTAGGTTCTATTAAATTTATTTGTACTATTTTAGAGGTTAT
p26s-asv2	1	TTATAATGATTTTTTTCTTTTTGATGCCGGTGTTGATTGGGGGTTTTGGTAATTATTTGTTGCCTTTATTGTTAGGTATTCCTGATTTGAATTTGCCTCGTTTAAATGCTTTGAGTGCTTGGTTGTTATTTCCTGCTTGTGTTTGTTTGTCTTTTGGTTTGATAGGGGGTGTAGGTGTTGGTTGAACTTTTTATCCACCTCTTTCTAGGTTGGATTATTCTAGGTGGGGGGTTGATTTTTTGATGTTTTCTCTTCATTTGGCTGGGGTTTCTAGTCTTTTAGGTTCTATTAAATTTATTTGTACTATTTTAGAGGTTAT
p26s-asv8	1	TTATAATGATTTTTTTCTTTTTGATGCCGGTGTTGATTGGGGGTTTTGGTAATTATTTGTTGCCCTTATTGTTAGGGATTCCTGATTTGAACTTGCCTCGTTTAAATGCTTTGAGTGCTTGGTTGTTATTGCCCGCTTGTGTTTGTTTGTCTTTTGGTTTGATAGGGGGTGTAGGTGTTGGTTGAACTTTTTATCCGCCTCTTTCTAGGTTGGATTATTCTAGGTGGGGGGTTGATTTTTTGATGTTTTCTCTTCATTTGGCTGGGGTTTCTAGTCTTTTAGGTTCTATTAAATTTATTTGTACTATTTTAGAGGTTAT
p26s-asv3	1	TTATAATGATTTTTTTCTTTTTGATGCCGGTGTTGATTGGGGGTTTTGGTAATTATTTGTTGCCCTTATTGTTAGGGATTCCTGATTTGAATTTGCCTCGTTTAAATGCTTTGAGTGCTTGGTTGTTATTGCCTGCTTGTGTTTGTTTGTCTTTTGGTTTGATAGGGGGTGTAGGTGTTGGTTGAACTTTTTATCCGCCTCTTTCTAGGTTGGATTATTCTAGGTGGGGGGTTGATTTTTTGATGTTTTCTCTTCACTTGGCTGGGGTTTCTAGTCTTTTAGGTTCTATTAAATTTATTTGTACTATTTTAGAGGTTAT
p26s-asv1	1	TTATAATGATTTTTTTCTTTTTGATGCCGGTGTTGATTGGGGGTTTTGGTAATTATTTGTTGCCCTTATTGTTAGGGATTCCTGATTTGAATTTGCCTCGTTTAAATGCTTTGAGTGCTTGGTTGTTATTGCCTGCTTGTGTTTGTTTGTCTTTTGGTTTGATAGGGGGTGTAGGTGTTGGTTGAACTTTTTATCCGCCTCTTTCTAGGTTGGATTATTCTAGGTGGGGGGTTGATTTTTTGATGTTTTCTCTTCATTTGGCTGGGGTTTCTAGTCTTTTAGGTTCTATTAAATTTATTTGTACTATTTTAGAGGTTAT
p27s-asv2	1	TTATAATGATTTTTTTCTTTTTGATGCCGGTGTTGATTGGGGGTTTTGGTAATTATTTGTTGCCTTTATTGTTAGGTATTCCTGATTTGAATTTGCCTCGTTTAAATGCTTTGAGTGCTTGGTTGTTATTTCCTGCTTGTGTTTGTTTGTCTTTTGGTTTGATAGGGGGTGTAGGTGTTGGTTGAACTTTTTATCCACCTCTTTCTAGGTTGGATTATTCTAGGTGGGGGGTTGATTTTTTGATGTTTTCTCTTCATTTGGCTGGGGTTTCTAGTCTTTTAGGTTCTATTAAATTTATTTGTACTATTTTAGAGGTTAT
p27s-asv1	1	TTATAATGATTTTTTTCTTTTTGATGCCGGTGTTGATTGGGGGTTTTGGTAATTATTTGTTGCCCTTATTGTTAGGGATTCCTGATTTGAATTTGCCTCGTTTAAATGCTTTGAGTGCTTGGTTGTTATTGCCTGCTTGTGTTTGTTTGTCTTTTGGTTTGATAGGGGGTGTAGGTGTTGGTTGAACTTTTTATCCGCCTCTTTCTAGGTTGGATTATTCTAGGTGGGGGGTTGATTTTTTGATGTTTTCTCTTCATTTGGCTGGGGTTTCTAGTCTTTTAGGTTCTATTAAATTTATTTGTACTATTTTAGAGGTTAT
p28c-asv1	1	TTATAATGATTTTTTTCTTTTTGATGCCGGTGTTGATTGGGGGTTTTGGTAATTATTTGTTGCCCTTATTGTTAGGGATTCCTGATTTGAATTTGCCTCGTTTAAATGCTTTGAGTGCTTGGTTGTTATTGCCTGCTTGTGTTTGTTTGTCTTTTGGTTTGATAGGGGGTGTAGGTGTTGGTTGAACTTTTTATCCGCCTCTTTCTAGGTTGGATTATTCTAGGTGGGGGGTTGATTTTTTGATGTTTTCTCTTCATTTGGCTGGGGTTTCTAGTCTTTTAGGTTCTATTAAATTTATTTGTACTATTTTAGAGGTTAT
p29c-asv2	1	TTATAATGATTTTTTTCTTTTTGATGCCGGTGTTGATTGGGGGTTTTGGTAATTATTTGTTGCCTTTATTGTTAGGTATTCCTGATTTGAATTTGCCTCGTTTAAATGCTTTGAGTGCTTGGTTGTTATTTCCTGCTTGTGTTTGTTTGTCTTTTGGTTTGATAGGGGGTGTAGGTGTTGGTTGAACTTTTTATCCACCTCTTTCTAGGTTGGATTATTCTAGGTGGGGGGTTGATTTTTTGATGTTTTCTCTTCATTTGGCTGGGGTTTCTAGTCTTTTAGGTTCTATTAAATTTATTTGTACTATTTTAGAGGTTAT
p29c-asv1	1	TTATAATGATTTTTTTCTTTTTGATGCCGGTGTTGATTGGGGGTTTTGGTAATTATTTGTTGCCCTTATTGTTAGGGATTCCTGATTTGAATTTGCCTCGTTTAAATGCTTTGAGTGCTTGGTTGTTATTGCCTGCTTGTGTTTGTTTGTCTTTTGGTTTGATAGGGGGTGTAGGTGTTGGTTGAACTTTTTATCCGCCTCTTTCTAGGTTGGATTATTCTAGGTGGGGGGTTGATTTTTTGATGTTTTCTCTTCATTTGGCTGGGGTTTCTAGTCTTTTAGGTTCTATTAAATTTATTTGTACTATTTTAGAGGTTAT
p2c-asv2	1	TTATAATGATTTTTTTCTTTTTGATGCCGGTGTTGATTGGGGGTTTTGGTAATTATTTGTTGCCTTTATTGTTAGGTATTCCTGATTTGAATTTGCCTCGTTTAAATGCTTTGAGTGCTTGGTTGTTATTTCCTGCTTGTGTTTGTTTGTCTTTTGGTTTGATAGGGGGTGTAGGTGTTGGTTGAACTTTTTATCCACCTCTTTCTAGGTTGGATTATTCTAGGTGGGGGGTTGATTTTTTGATGTTTTCTCTTCATTTGGCTGGGGTTTCTAGTCTTTTAGGTTCTATTAAATTTATTTGTACTATTTTAGAGGTTAT
p2c-asv1	1	TTATAATGATTTTTTTCTTTTTGATGCCGGTGTTGATTGGGGGTTTTGGTAATTATTTGTTGCCCTTATTGTTAGGGATTCCTGATTTGAATTTGCCTCGTTTAAATGCTTTGAGTGCTTGGTTGTTATTGCCTGCTTGTGTTTGTTTGTCTTTTGGTTTGATAGGGGGTGTAGGTGTTGGTTGAACTTTTTATCCGCCTCTTTCTAGGTTGGATTATTCTAGGTGGGGGGTTGATTTTTTGATGTTTTCTCTTCATTTGGCTGGGGTTTCTAGTCTTTTAGGTTCTATTAAATTTATTTGTACTATTTTAGAGGTTAT
p30s-asv11	1	TTATAATGATTTTTTTCTTTTTGATGCCGGTGTTGATTGGGGGGTTTGGTAATTATTTGTTGCCTTTATTGTTAGGTATTCCTGATTTGAATTTGCCTCGTTTAAATGCTTTGAGTGCTTGGTTGTTATTGCCTGCTTGTGTTTGTTTGTCTTTTGGTTTGATAGGGGGTGTAGGTGTTGGTTGAACTTTTTATCCGCCTCTTTCTAGGTTGGATTATTCTAGGTGGGGGGTTGATTTTTTGATGTTTTCTCTTCATTTGGCTGGGGTTTCTAGTCTTTTAGGTTCTATTAAATTTATTTGTACTATTTTAGAGGTTAT
p30s-asv2	1	TTATAATGATTTTTTTCTTTTTGATGCCGGTGTTGATTGGGGGTTTTGGTAATTATTTGTTGCCTTTATTGTTAGGTATTCCTGATTTGAATTTGCCTCGTTTAAATGCTTTGAGTGCTTGGTTGTTATTTCCTGCTTGTGTTTGTTTGTCTTTTGGTTTGATAGGGGGTGTAGGTGTTGGTTGAACTTTTTATCCACCTCTTTCTAGGTTGGATTATTCTAGGTGGGGGGTTGATTTTTTGATGTTTTCTCTTCATTTGGCTGGGGTTTCTAGTCTTTTAGGTTCTATTAAATTTATTTGTACTATTTTAGAGGTTAT
p30s-asv1	1	TTATAATGATTTTTTTCTTTTTGATGCCGGTGTTGATTGGGGGTTTTGGTAATTATTTGTTGCCCTTATTGTTAGGGATTCCTGATTTGAATTTGCCTCGTTTAAATGCTTTGAGTGCTTGGTTGTTATTGCCTGCTTGTGTTTGTTTGTCTTTTGGTTTGATAGGGGGTGTAGGTGTTGGTTGAACTTTTTATCCGCCTCTTTCTAGGTTGGATTATTCTAGGTGGGGGGTTGATTTTTTGATGTTTTCTCTTCATTTGGCTGGGGTTTCTAGTCTTTTAGGTTCTATTAAATTTATTTGTACTATTTTAGAGGTTAT
p31c-asv2	1	TTATAATGATTTTTTTCTTTTTGATGCCGGTGTTGATTGGGGGTTTTGGTAATTATTTGTTGCCTTTATTGTTAGGTATTCCTGATTTGAATTTGCCTCGTTTAAATGCTTTGAGTGCTTGGTTGTTATTTCCTGCTTGTGTTTGTTTGTCTTTTGGTTTGATAGGGGGTGTAGGTGTTGGTTGAACTTTTTATCCACCTCTTTCTAGGTTGGATTATTCTAGGTGGGGGGTTGATTTTTTGATGTTTTCTCTTCATTTGGCTGGGGTTTCTAGTCTTTTAGGTTCTATTAAATTTATTTGTACTATTTTAGAGGTTAT
p31c-asv8	1	TTATAATGATTTTTTTCTTTTTGATGCCGGTGTTGATTGGGGGTTTTGGTAATTATTTGTTGCCCTTATTGTTAGGGATTCCTGATTTGAACTTGCCTCGTTTAAATGCTTTGAGTGCTTGGTTGTTATTGCCCGCTTGTGTTTGTTTGTCTTTTGGTTTGATAGGGGGTGTAGGTGTTGGTTGAACTTTTTATCCGCCTCTTTCTAGGTTGGATTATTCTAGGTGGGGGGTTGATTTTTTGATGTTTTCTCTTCATTTGGCTGGGGTTTCTAGTCTTTTAGGTTCTATTAAATTTATTTGTACTATTTTAGAGGTTAT
p31c-asv3	1	TTATAATGATTTTTTTCTTTTTGATGCCGGTGTTGATTGGGGGTTTTGGTAATTATTTGTTGCCCTTATTGTTAGGGATTCCTGATTTGAATTTGCCTCGTTTAAATGCTTTGAGTGCTTGGTTGTTATTGCCTGCTTGTGTTTGTTTGTCTTTTGGTTTGATAGGGGGTGTAGGTGTTGGTTGAACTTTTTATCCGCCTCTTTCTAGGTTGGATTATTCTAGGTGGGGGGTTGATTTTTTGATGTTTTCTCTTCACTTGGCTGGGGTTTCTAGTCTTTTAGGTTCTATTAAATTTATTTGTACTATTTTAGAGGTTAT
p32s-asv11	1	TTATAATGATTTTTTTCTTTTTGATGCCGGTGTTGATTGGGGGGTTTGGTAATTATTTGTTGCCTTTATTGTTAGGTATTCCTGATTTGAATTTGCCTCGTTTAAATGCTTTGAGTGCTTGGTTGTTATTGCCTGCTTGTGTTTGTTTGTCTTTTGGTTTGATAGGGGGTGTAGGTGTTGGTTGAACTTTTTATCCGCCTCTTTCTAGGTTGGATTATTCTAGGTGGGGGGTTGATTTTTTGATGTTTTCTCTTCATTTGGCTGGGGTTTCTAGTCTTTTAGGTTCTATTAAATTTATTTGTACTATTTTAGAGGTTAT
p32s-asv2	1	TTATAATGATTTTTTTCTTTTTGATGCCGGTGTTGATTGGGGGTTTTGGTAATTATTTGTTGCCTTTATTGTTAGGTATTCCTGATTTGAATTTGCCTCGTTTAAATGCTTTGAGTGCTTGGTTGTTATTTCCTGCTTGTGTTTGTTTGTCTTTTGGTTTGATAGGGGGTGTAGGTGTTGGTTGAACTTTTTATCCACCTCTTTCTAGGTTGGATTATTCTAGGTGGGGGGTTGATTTTTTGATGTTTTCTCTTCATTTGGCTGGGGTTTCTAGTCTTTTAGGTTCTATTAAATTTATTTGTACTATTTTAGAGGTTAT
p32s-asv1	1	TTATAATGATTTTTTTCTTTTTGATGCCGGTGTTGATTGGGGGTTTTGGTAATTATTTGTTGCCCTTATTGTTAGGGATTCCTGATTTGAATTTGCCTCGTTTAAATGCTTTGAGTGCTTGGTTGTTATTGCCTGCTTGTGTTTGTTTGTCTTTTGGTTTGATAGGGGGTGTAGGTGTTGGTTGAACTTTTTATCCGCCTCTTTCTAGGTTGGATTATTCTAGGTGGGGGGTTGATTTTTTGATGTTTTCTCTTCATTTGGCTGGGGTTTCTAGTCTTTTAGGTTCTATTAAATTTATTTGTACTATTTTAGAGGTTAT
p33c-asv11	1	TTATAATGATTTTTTTCTTTTTGATGCCGGTGTTGATTGGGGGGTTTGGTAATTATTTGTTGCCTTTATTGTTAGGTATTCCTGATTTGAATTTGCCTCGTTTAAATGCTTTGAGTGCTTGGTTGTTATTGCCTGCTTGTGTTTGTTTGTCTTTTGGTTTGATAGGGGGTGTAGGTGTTGGTTGAACTTTTTATCCGCCTCTTTCTAGGTTGGATTATTCTAGGTGGGGGGTTGATTTTTTGATGTTTTCTCTTCATTTGGCTGGGGTTTCTAGTCTTTTAGGTTCTATTAAATTTATTTGTACTATTTTAGAGGTTAT
p33c-asv2	1	TTATAATGATTTTTTTCTTTTTGATGCCGGTGTTGATTGGGGGTTTTGGTAATTATTTGTTGCCTTTATTGTTAGGTATTCCTGATTTGAATTTGCCTCGTTTAAATGCTTTGAGTGCTTGGTTGTTATTTCCTGCTTGTGTTTGTTTGTCTTTTGGTTTGATAGGGGGTGTAGGTGTTGGTTGAACTTTTTATCCACCTCTTTCTAGGTTGGATTATTCTAGGTGGGGGGTTGATTTTTTGATGTTTTCTCTTCATTTGGCTGGGGTTTCTAGTCTTTTAGGTTCTATTAAATTTATTTGTACTATTTTAGAGGTTAT
p33c-asv1	1	TTATAATGATTTTTTTCTTTTTGATGCCGGTGTTGATTGGGGGTTTTGGTAATTATTTGTTGCCCTTATTGTTAGGGATTCCTGATTTGAATTTGCCTCGTTTAAATGCTTTGAGTGCTTGGTTGTTATTGCCTGCTTGTGTTTGTTTGTCTTTTGGTTTGATAGGGGGTGTAGGTGTTGGTTGAACTTTTTATCCGCCTCTTTCTAGGTTGGATTATTCTAGGTGGGGGGTTGATTTTTTGATGTTTTCTCTTCATTTGGCTGGGGTTTCTAGTCTTTTAGGTTCTATTAAATTTATTTGTACTATTTTAGAGGTTAT
p34s-asv11	1	TTATAATGATTTTTTTCTTTTTGATGCCGGTGTTGATTGGGGGGTTTGGTAATTATTTGTTGCCTTTATTGTTAGGTATTCCTGATTTGAATTTGCCTCGTTTAAATGCTTTGAGTGCTTGGTTGTTATTGCCTGCTTGTGTTTGTTTGTCTTTTGGTTTGATAGGGGGTGTAGGTGTTGGTTGAACTTTTTATCCGCCTCTTTCTAGGTTGGATTATTCTAGGTGGGGGGTTGATTTTTTGATGTTTTCTCTTCATTTGGCTGGGGTTTCTAGTCTTTTAGGTTCTATTAAATTTATTTGTACTATTTTAGAGGTTAT
p34s-asv2	1	TTATAATGATTTTTTTCTTTTTGATGCCGGTGTTGATTGGGGGTTTTGGTAATTATTTGTTGCCTTTATTGTTAGGTATTCCTGATTTGAATTTGCCTCGTTTAAATGCTTTGAGTGCTTGGTTGTTATTTCCTGCTTGTGTTTGTTTGTCTTTTGGTTTGATAGGGGGTGTAGGTGTTGGTTGAACTTTTTATCCACCTCTTTCTAGGTTGGATTATTCTAGGTGGGGGGTTGATTTTTTGATGTTTTCTCTTCATTTGGCTGGGGTTTCTAGTCTTTTAGGTTCTATTAAATTTATTTGTACTATTTTAGAGGTTAT
p34s-asv1	1	TTATAATGATTTTTTTCTTTTTGATGCCGGTGTTGATTGGGGGTTTTGGTAATTATTTGTTGCCCTTATTGTTAGGGATTCCTGATTTGAATTTGCCTCGTTTAAATGCTTTGAGTGCTTGGTTGTTATTGCCTGCTTGTGTTTGTTTGTCTTTTGGTTTGATAGGGGGTGTAGGTGTTGGTTGAACTTTTTATCCGCCTCTTTCTAGGTTGGATTATTCTAGGTGGGGGGTTGATTTTTTGATGTTTTCTCTTCATTTGGCTGGGGTTTCTAGTCTTTTAGGTTCTATTAAATTTATTTGTACTATTTTAGAGGTTAT
p35s-asv11	1	TTATAATGATTTTTTTCTTTTTGATGCCGGTGTTGATTGGGGGGTTTGGTAATTATTTGTTGCCTTTATTGTTAGGTATTCCTGATTTGAATTTGCCTCGTTTAAATGCTTTGAGTGCTTGGTTGTTATTGCCTGCTTGTGTTTGTTTGTCTTTTGGTTTGATAGGGGGTGTAGGTGTTGGTTGAACTTTTTATCCGCCTCTTTCTAGGTTGGATTATTCTAGGTGGGGGGTTGATTTTTTGATGTTTTCTCTTCATTTGGCTGGGGTTTCTAGTCTTTTAGGTTCTATTAAATTTATTTGTACTATTTTAGAGGTTAT
p35s-asv6	1	TTATAATGATTTTTTTCTTTTTGATGCCGGTGTTGATTGGGGGGTTTGGTAATTATTTGTTGCCCTTATTGTTAGGTATTCCTGATTTGAATTTGCCTCGTTTAAATGCTTTGAGTGCTTGGTTGTTATTTCCTGCTTGTGTTTGTTTGTCTTTTGGTTTGATAGGGGGTGTAGGTGTTGGTTGAACTTTTTATCCACCTCTTTCTAGGTTGGATTATTCTAGGTGGGGGGTTGATTTTTTGATGTTTTCTCTTCATTTGGCTGGGGTTTCTAGTCTTTTAGGTTCTATTAAATTTATTTGTACTATTTTAGAGGTTAT
p35s-asv1	1	TTATAATGATTTTTTTCTTTTTGATGCCGGTGTTGATTGGGGGTTTTGGTAATTATTTGTTGCCCTTATTGTTAGGGATTCCTGATTTGAATTTGCCTCGTTTAAATGCTTTGAGTGCTTGGTTGTTATTGCCTGCTTGTGTTTGTTTGTCTTTTGGTTTGATAGGGGGTGTAGGTGTTGGTTGAACTTTTTATCCGCCTCTTTCTAGGTTGGATTATTCTAGGTGGGGGGTTGATTTTTTGATGTTTTCTCTTCATTTGGCTGGGGTTTCTAGTCTTTTAGGTTCTATTAAATTTATTTGTACTATTTTAGAGGTTAT
p36s-asv9	1	TTATAATGATTTTTTTCTTTTTGATGCCGGTGTTGATTGGGGGTTTTGGTAATTATTTGTTGCCCTTATTGTTAGGGATTCCTGATTTGAATTTGCCTCGTTTAAATGCTTTGAGTGCTTGGTTGTTATTGCCTGCTTGTGTTTGTTTGTCTTTTGGTTTGATAGGGGGTGTAGGTGTTGGTTGAACTTTTTATCCGCCTCTTTCTAGGTTGGATTATTCTAGGCGGGGGGTTGATTTTTTGATGTTTTCTCTTCATTTGGCTGGGGTTTCTAGTCTTTTAGGTTCTATTAAATTTATTTGTACTATTTTAG???????
p36s-asv2	1	TTATAATGATTTTTTTCTTTTTGATGCCGGTGTTGATTGGGGGTTTTGGTAATTATTTGTTGCCTTTATTGTTAGGTATTCCTGATTTGAATTTGCCTCGTTTAAATGCTTTGAGTGCTTGGTTGTTATTTCCTGCTTGTGTTTGTTTGTCTTTTGGTTTGATAGGGGGTGTAGGTGTTGGTTGAACTTTTTATCCACCTCTTTCTAGGTTGGATTATTCTAGGTGGGGGGTTGATTTTTTGATGTTTTCTCTTCATTTGGCTGGGGTTTCTAGTCTTTTAGGTTCTATTAAATTTATTTGTACTATTTTAGAGGTTAT
p36s-asv1	1	TTATAATGATTTTTTTCTTTTTGATGCCGGTGTTGATTGGGGGTTTTGGTAATTATTTGTTGCCCTTATTGTTAGGGATTCCTGATTTGAATTTGCCTCGTTTAAATGCTTTGAGTGCTTGGTTGTTATTGCCTGCTTGTGTTTGTTTGTCTTTTGGTTTGATAGGGGGTGTAGGTGTTGGTTGAACTTTTTATCCGCCTCTTTCTAGGTTGGATTATTCTAGGTGGGGGGTTGATTTTTTGATGTTTTCTCTTCATTTGGCTGGGGTTTCTAGTCTTTTAGGTTCTATTAAATTTATTTGTACTATTTTAGAGGTTAT
p37s-asv2	1	TTATAATGATTTTTTTCTTTTTGATGCCGGTGTTGATTGGGGGTTTTGGTAATTATTTGTTGCCTTTATTGTTAGGTATTCCTGATTTGAATTTGCCTCGTTTAAATGCTTTGAGTGCTTGGTTGTTATTTCCTGCTTGTGTTTGTTTGTCTTTTGGTTTGATAGGGGGTGTAGGTGTTGGTTGAACTTTTTATCCACCTCTTTCTAGGTTGGATTATTCTAGGTGGGGGGTTGATTTTTTGATGTTTTCTCTTCATTTGGCTGGGGTTTCTAGTCTTTTAGGTTCTATTAAATTTATTTGTACTATTTTAGAGGTTAT
p37s-asv1	1	TTATAATGATTTTTTTCTTTTTGATGCCGGTGTTGATTGGGGGTTTTGGTAATTATTTGTTGCCCTTATTGTTAGGGATTCCTGATTTGAATTTGCCTCGTTTAAATGCTTTGAGTGCTTGGTTGTTATTGCCTGCTTGTGTTTGTTTGTCTTTTGGTTTGATAGGGGGTGTAGGTGTTGGTTGAACTTTTTATCCGCCTCTTTCTAGGTTGGATTATTCTAGGTGGGGGGTTGATTTTTTGATGTTTTCTCTTCATTTGGCTGGGGTTTCTAGTCTTTTAGGTTCTATTAAATTTATTTGTACTATTTTAGAGGTTAT
p38s-asv2	1	TTATAATGATTTTTTTCTTTTTGATGCCGGTGTTGATTGGGGGTTTTGGTAATTATTTGTTGCCTTTATTGTTAGGTATTCCTGATTTGAATTTGCCTCGTTTAAATGCTTTGAGTGCTTGGTTGTTATTTCCTGCTTGTGTTTGTTTGTCTTTTGGTTTGATAGGGGGTGTAGGTGTTGGTTGAACTTTTTATCCACCTCTTTCTAGGTTGGATTATTCTAGGTGGGGGGTTGATTTTTTGATGTTTTCTCTTCATTTGGCTGGGGTTTCTAGTCTTTTAGGTTCTATTAAATTTATTTGTACTATTTTAGAGGTTAT
p38s-asv1	1	TTATAATGATTTTTTTCTTTTTGATGCCGGTGTTGATTGGGGGTTTTGGTAATTATTTGTTGCCCTTATTGTTAGGGATTCCTGATTTGAATTTGCCTCGTTTAAATGCTTTGAGTGCTTGGTTGTTATTGCCTGCTTGTGTTTGTTTGTCTTTTGGTTTGATAGGGGGTGTAGGTGTTGGTTGAACTTTTTATCCGCCTCTTTCTAGGTTGGATTATTCTAGGTGGGGGGTTGATTTTTTGATGTTTTCTCTTCATTTGGCTGGGGTTTCTAGTCTTTTAGGTTCTATTAAATTTATTTGTACTATTTTAGAGGTTAT
p39s-asv9	1	TTATAATGATTTTTTTCTTTTTGATGCCGGTGTTGATTGGGGGTTTTGGTAATTATTTGTTGCCCTTATTGTTAGGGATTCCTGATTTGAATTTGCCTCGTTTAAATGCTTTGAGTGCTTGGTTGTTATTGCCTGCTTGTGTTTGTTTGTCTTTTGGTTTGATAGGGGGTGTAGGTGTTGGTTGAACTTTTTATCCGCCTCTTTCTAGGTTGGATTATTCTAGGCGGGGGGTTGATTTTTTGATGTTTTCTCTTCATTTGGCTGGGGTTTCTAGTCTTTTAGGTTCTATTAAATTTATTTGTACTATTTTAG???????
p39s-asv2	1	TTATAATGATTTTTTTCTTTTTGATGCCGGTGTTGATTGGGGGTTTTGGTAATTATTTGTTGCCTTTATTGTTAGGTATTCCTGATTTGAATTTGCCTCGTTTAAATGCTTTGAGTGCTTGGTTGTTATTTCCTGCTTGTGTTTGTTTGTCTTTTGGTTTGATAGGGGGTGTAGGTGTTGGTTGAACTTTTTATCCACCTCTTTCTAGGTTGGATTATTCTAGGTGGGGGGTTGATTTTTTGATGTTTTCTCTTCATTTGGCTGGGGTTTCTAGTCTTTTAGGTTCTATTAAATTTATTTGTACTATTTTAGAGGTTAT
p39s-asv1	1	TTATAATGATTTTTTTCTTTTTGATGCCGGTGTTGATTGGGGGTTTTGGTAATTATTTGTTGCCCTTATTGTTAGGGATTCCTGATTTGAATTTGCCTCGTTTAAATGCTTTGAGTGCTTGGTTGTTATTGCCTGCTTGTGTTTGTTTGTCTTTTGGTTTGATAGGGGGTGTAGGTGTTGGTTGAACTTTTTATCCGCCTCTTTCTAGGTTGGATTATTCTAGGTGGGGGGTTGATTTTTTGATGTTTTCTCTTCATTTGGCTGGGGTTTCTAGTCTTTTAGGTTCTATTAAATTTATTTGTACTATTTTAGAGGTTAT
p3c-asv11	1	TTATAATGATTTTTTTCTTTTTGATGCCGGTGTTGATTGGGGGGTTTGGTAATTATTTGTTGCCTTTATTGTTAGGTATTCCTGATTTGAATTTGCCTCGTTTAAATGCTTTGAGTGCTTGGTTGTTATTGCCTGCTTGTGTTTGTTTGTCTTTTGGTTTGATAGGGGGTGTAGGTGTTGGTTGAACTTTTTATCCGCCTCTTTCTAGGTTGGATTATTCTAGGTGGGGGGTTGATTTTTTGATGTTTTCTCTTCATTTGGCTGGGGTTTCTAGTCTTTTAGGTTCTATTAAATTTATTTGTACTATTTTAGAGGTTAT
p3c-asv2	1	TTATAATGATTTTTTTCTTTTTGATGCCGGTGTTGATTGGGGGTTTTGGTAATTATTTGTTGCCTTTATTGTTAGGTATTCCTGATTTGAATTTGCCTCGTTTAAATGCTTTGAGTGCTTGGTTGTTATTTCCTGCTTGTGTTTGTTTGTCTTTTGGTTTGATAGGGGGTGTAGGTGTTGGTTGAACTTTTTATCCACCTCTTTCTAGGTTGGATTATTCTAGGTGGGGGGTTGATTTTTTGATGTTTTCTCTTCATTTGGCTGGGGTTTCTAGTCTTTTAGGTTCTATTAAATTTATTTGTACTATTTTAGAGGTTAT
p3c-asv1	1	TTATAATGATTTTTTTCTTTTTGATGCCGGTGTTGATTGGGGGTTTTGGTAATTATTTGTTGCCCTTATTGTTAGGGATTCCTGATTTGAATTTGCCTCGTTTAAATGCTTTGAGTGCTTGGTTGTTATTGCCTGCTTGTGTTTGTTTGTCTTTTGGTTTGATAGGGGGTGTAGGTGTTGGTTGAACTTTTTATCCGCCTCTTTCTAGGTTGGATTATTCTAGGTGGGGGGTTGATTTTTTGATGTTTTCTCTTCATTTGGCTGGGGTTTCTAGTCTTTTAGGTTCTATTAAATTTATTTGTACTATTTTAGAGGTTAT
p40s-asv2	1	TTATAATGATTTTTTTCTTTTTGATGCCGGTGTTGATTGGGGGTTTTGGTAATTATTTGTTGCCTTTATTGTTAGGTATTCCTGATTTGAATTTGCCTCGTTTAAATGCTTTGAGTGCTTGGTTGTTATTTCCTGCTTGTGTTTGTTTGTCTTTTGGTTTGATAGGGGGTGTAGGTGTTGGTTGAACTTTTTATCCACCTCTTTCTAGGTTGGATTATTCTAGGTGGGGGGTTGATTTTTTGATGTTTTCTCTTCATTTGGCTGGGGTTTCTAGTCTTTTAGGTTCTATTAAATTTATTTGTACTATTTTAGAGGTTAT
p40s-asv1	1	TTATAATGATTTTTTTCTTTTTGATGCCGGTGTTGATTGGGGGTTTTGGTAATTATTTGTTGCCCTTATTGTTAGGGATTCCTGATTTGAATTTGCCTCGTTTAAATGCTTTGAGTGCTTGGTTGTTATTGCCTGCTTGTGTTTGTTTGTCTTTTGGTTTGATAGGGGGTGTAGGTGTTGGTTGAACTTTTTATCCGCCTCTTTCTAGGTTGGATTATTCTAGGTGGGGGGTTGATTTTTTGATGTTTTCTCTTCATTTGGCTGGGGTTTCTAGTCTTTTAGGTTCTATTAAATTTATTTGTACTATTTTAGAGGTTAT
p41s-asv2	1	TTATAATGATTTTTTTCTTTTTGATGCCGGTGTTGATTGGGGGTTTTGGTAATTATTTGTTGCCTTTATTGTTAGGTATTCCTGATTTGAATTTGCCTCGTTTAAATGCTTTGAGTGCTTGGTTGTTATTTCCTGCTTGTGTTTGTTTGTCTTTTGGTTTGATAGGGGGTGTAGGTGTTGGTTGAACTTTTTATCCACCTCTTTCTAGGTTGGATTATTCTAGGTGGGGGGTTGATTTTTTGATGTTTTCTCTTCATTTGGCTGGGGTTTCTAGTCTTTTAGGTTCTATTAAATTTATTTGTACTATTTTAGAGGTTAT
p41s-asv1	1	TTATAATGATTTTTTTCTTTTTGATGCCGGTGTTGATTGGGGGTTTTGGTAATTATTTGTTGCCCTTATTGTTAGGGATTCCTGATTTGAATTTGCCTCGTTTAAATGCTTTGAGTGCTTGGTTGTTATTGCCTGCTTGTGTTTGTTTGTCTTTTGGTTTGATAGGGGGTGTAGGTGTTGGTTGAACTTTTTATCCGCCTCTTTCTAGGTTGGATTATTCTAGGTGGGGGGTTGATTTTTTGATGTTTTCTCTTCATTTGGCTGGGGTTTCTAGTCTTTTAGGTTCTATTAAATTTATTTGTACTATTTTAGAGGTTAT
p42s-asv2	1	TTATAATGATTTTTTTCTTTTTGATGCCGGTGTTGATTGGGGGTTTTGGTAATTATTTGTTGCCTTTATTGTTAGGTATTCCTGATTTGAATTTGCCTCGTTTAAATGCTTTGAGTGCTTGGTTGTTATTTCCTGCTTGTGTTTGTTTGTCTTTTGGTTTGATAGGGGGTGTAGGTGTTGGTTGAACTTTTTATCCACCTCTTTCTAGGTTGGATTATTCTAGGTGGGGGGTTGATTTTTTGATGTTTTCTCTTCATTTGGCTGGGGTTTCTAGTCTTTTAGGTTCTATTAAATTTATTTGTACTATTTTAGAGGTTAT
p42s-asv1	1	TTATAATGATTTTTTTCTTTTTGATGCCGGTGTTGATTGGGGGTTTTGGTAATTATTTGTTGCCCTTATTGTTAGGGATTCCTGATTTGAATTTGCCTCGTTTAAATGCTTTGAGTGCTTGGTTGTTATTGCCTGCTTGTGTTTGTTTGTCTTTTGGTTTGATAGGGGGTGTAGGTGTTGGTTGAACTTTTTATCCGCCTCTTTCTAGGTTGGATTATTCTAGGTGGGGGGTTGATTTTTTGATGTTTTCTCTTCATTTGGCTGGGGTTTCTAGTCTTTTAGGTTCTATTAAATTTATTTGTACTATTTTAGAGGTTAT
p4c-asv2	1	TTATAATGATTTTTTTCTTTTTGATGCCGGTGTTGATTGGGGGTTTTGGTAATTATTTGTTGCCTTTATTGTTAGGTATTCCTGATTTGAATTTGCCTCGTTTAAATGCTTTGAGTGCTTGGTTGTTATTTCCTGCTTGTGTTTGTTTGTCTTTTGGTTTGATAGGGGGTGTAGGTGTTGGTTGAACTTTTTATCCACCTCTTTCTAGGTTGGATTATTCTAGGTGGGGGGTTGATTTTTTGATGTTTTCTCTTCATTTGGCTGGGGTTTCTAGTCTTTTAGGTTCTATTAAATTTATTTGTACTATTTTAGAGGTTAT
p4c-asv1	1	TTATAATGATTTTTTTCTTTTTGATGCCGGTGTTGATTGGGGGTTTTGGTAATTATTTGTTGCCCTTATTGTTAGGGATTCCTGATTTGAATTTGCCTCGTTTAAATGCTTTGAGTGCTTGGTTGTTATTGCCTGCTTGTGTTTGTTTGTCTTTTGGTTTGATAGGGGGTGTAGGTGTTGGTTGAACTTTTTATCCGCCTCTTTCTAGGTTGGATTATTCTAGGTGGGGGGTTGATTTTTTGATGTTTTCTCTTCATTTGGCTGGGGTTTCTAGTCTTTTAGGTTCTATTAAATTTATTTGTACTATTTTAGAGGTTAT
p5s-asv2	1	TTATAATGATTTTTTTCTTTTTGATGCCGGTGTTGATTGGGGGTTTTGGTAATTATTTGTTGCCTTTATTGTTAGGTATTCCTGATTTGAATTTGCCTCGTTTAAATGCTTTGAGTGCTTGGTTGTTATTTCCTGCTTGTGTTTGTTTGTCTTTTGGTTTGATAGGGGGTGTAGGTGTTGGTTGAACTTTTTATCCACCTCTTTCTAGGTTGGATTATTCTAGGTGGGGGGTTGATTTTTTGATGTTTTCTCTTCATTTGGCTGGGGTTTCTAGTCTTTTAGGTTCTATTAAATTTATTTGTACTATTTTAGAGGTTAT
p5s-asv1	1	TTATAATGATTTTTTTCTTTTTGATGCCGGTGTTGATTGGGGGTTTTGGTAATTATTTGTTGCCCTTATTGTTAGGGATTCCTGATTTGAATTTGCCTCGTTTAAATGCTTTGAGTGCTTGGTTGTTATTGCCTGCTTGTGTTTGTTTGTCTTTTGGTTTGATAGGGGGTGTAGGTGTTGGTTGAACTTTTTATCCGCCTCTTTCTAGGTTGGATTATTCTAGGTGGGGGGTTGATTTTTTGATGTTTTCTCTTCATTTGGCTGGGGTTTCTAGTCTTTTAGGTTCTATTAAATTTATTTGTACTATTTTAGAGGTTAT
p6s-asv2	1	TTATAATGATTTTTTTCTTTTTGATGCCGGTGTTGATTGGGGGTTTTGGTAATTATTTGTTGCCTTTATTGTTAGGTATTCCTGATTTGAATTTGCCTCGTTTAAATGCTTTGAGTGCTTGGTTGTTATTTCCTGCTTGTGTTTGTTTGTCTTTTGGTTTGATAGGGGGTGTAGGTGTTGGTTGAACTTTTTATCCACCTCTTTCTAGGTTGGATTATTCTAGGTGGGGGGTTGATTTTTTGATGTTTTCTCTTCATTTGGCTGGGGTTTCTAGTCTTTTAGGTTCTATTAAATTTATTTGTACTATTTTAGAGGTTAT
p6s-asv1	1	TTATAATGATTTTTTTCTTTTTGATGCCGGTGTTGATTGGGGGTTTTGGTAATTATTTGTTGCCCTTATTGTTAGGGATTCCTGATTTGAATTTGCCTCGTTTAAATGCTTTGAGTGCTTGGTTGTTATTGCCTGCTTGTGTTTGTTTGTCTTTTGGTTTGATAGGGGGTGTAGGTGTTGGTTGAACTTTTTATCCGCCTCTTTCTAGGTTGGATTATTCTAGGTGGGGGGTTGATTTTTTGATGTTTTCTCTTCATTTGGCTGGGGTTTCTAGTCTTTTAGGTTCTATTAAATTTATTTGTACTATTTTAGAGGTTAT
p7s-asv2	1	TTATAATGATTTTTTTCTTTTTGATGCCGGTGTTGATTGGGGGTTTTGGTAATTATTTGTTGCCTTTATTGTTAGGTATTCCTGATTTGAATTTGCCTCGTTTAAATGCTTTGAGTGCTTGGTTGTTATTTCCTGCTTGTGTTTGTTTGTCTTTTGGTTTGATAGGGGGTGTAGGTGTTGGTTGAACTTTTTATCCACCTCTTTCTAGGTTGGATTATTCTAGGTGGGGGGTTGATTTTTTGATGTTTTCTCTTCATTTGGCTGGGGTTTCTAGTCTTTTAGGTTCTATTAAATTTATTTGTACTATTTTAGAGGTTAT
p7s-asv1	1	TTATAATGATTTTTTTCTTTTTGATGCCGGTGTTGATTGGGGGTTTTGGTAATTATTTGTTGCCCTTATTGTTAGGGATTCCTGATTTGAATTTGCCTCGTTTAAATGCTTTGAGTGCTTGGTTGTTATTGCCTGCTTGTGTTTGTTTGTCTTTTGGTTTGATAGGGGGTGTAGGTGTTGGTTGAACTTTTTATCCGCCTCTTTCTAGGTTGGATTATTCTAGGTGGGGGGTTGATTTTTTGATGTTTTCTCTTCATTTGGCTGGGGTTTCTAGTCTTTTAGGTTCTATTAAATTTATTTGTACTATTTTAGAGGTTAT
p8s-asv1	1	TTATAATGATTTTTTTCTTTTTGATGCCGGTGTTGATTGGGGGTTTTGGTAATTATTTGTTGCCCTTATTGTTAGGGATTCCTGATTTGAATTTGCCTCGTTTAAATGCTTTGAGTGCTTGGTTGTTATTGCCTGCTTGTGTTTGTTTGTCTTTTGGTTTGATAGGGGGTGTAGGTGTTGGTTGAACTTTTTATCCGCCTCTTTCTAGGTTGGATTATTCTAGGTGGGGGGTTGATTTTTTGATGTTTTCTCTTCATTTGGCTGGGGTTTCTAGTCTTTTAGGTTCTATTAAATTTATTTGTACTATTTTAGAGGTTAT
p9s-asv2	1	TTATAATGATTTTTTTCTTTTTGATGCCGGTGTTGATTGGGGGTTTTGGTAATTATTTGTTGCCTTTATTGTTAGGTATTCCTGATTTGAATTTGCCTCGTTTAAATGCTTTGAGTGCTTGGTTGTTATTTCCTGCTTGTGTTTGTTTGTCTTTTGGTTTGATAGGGGGTGTAGGTGTTGGTTGAACTTTTTATCCACCTCTTTCTAGGTTGGATTATTCTAGGTGGGGGGTTGATTTTTTGATGTTTTCTCTTCATTTGGCTGGGGTTTCTAGTCTTTTAGGTTCTATTAAATTTATTTGTACTATTTTAGAGGTTAT
p9s-asv10	1	TTATAATGATTTTTTTCTTTTTGATGCCGGTGTTGATTGGGGGGTTTGGTAATTATTTGTTGCCTTTATTGTTAGGTATTCCTGATTTGAATTTGCCTCGTTTAAATGCTTTGAGTGCTTGGTTGTTATTTCCTGCTTGTGTTTGTTTGTCTTTTGGTTTGATAGGGGGTGTAGGTGTTGGTTGAACTTTTTATCCACCTCTTTCTAGGTTGGATTATTCTAGGTGGGGGGTTGATTTTTTGATGTTTTCTCTTCATTTGGCTGGGGTTTCTAGTCTTTTAGGTTCTATTAAATTTATTTGTACTATTTTAGAGGTTAT
p9s-asv1	1	TTATAATGATTTTTTTCTTTTTGATGCCGGTGTTGATTGGGGGTTTTGGTAATTATTTGTTGCCCTTATTGTTAGGGATTCCTGATTTGAATTTGCCTCGTTTAAATGCTTTGAGTGCTTGGTTGTTATTGCCTGCTTGTGTTTGTTTGTCTTTTGGTTTGATAGGGGGTGTAGGTGTTGGTTGAACTTTTTATCCGCCTCTTTCTAGGTTGGATTATTCTAGGTGGGGGGTTGATTTTTTGATGTTTTCTCTTCATTTGGCTGGGGTTTCTAGTCTTTTAGGTTCTATTAAATTTATTTGTACTATTTTAGAGGTTAT
</hapDistMatrixLabels> <data>

==================================================================

</data>

 <A NAME="01_01_26at11_39_14_pop_pairw_diff"></A> 
<data>


======================================================================================
== Comparisons of pairs of population samples
======================================================================================

List of labels for population samples used below:
-------------------------------------------------
</data> <pairDistPopLabels time="01/01/26 at 11:39:14">

Label  	Population name
-----  	---------------
  1:	P10C
  2:	P11S
  3:	P12S
  4:	P13C
  5:	P14C
  6:	P15C
  7:	P16C
  8:	P17C
  9:	P18C
  10:	P19S
  11:	P1C
  12:	P20S
  13:	P21S
  14:	P22S
  15:	P23S
  16:	P24S
  17:	P25S
  18:	P26S
  19:	P27S
  20:	P28C
  21:	P29C
  22:	P2C
  23:	P30S
  24:	P31C
  25:	P32S
  26:	P33C
  27:	P34S
  28:	P35S
  29:	P36S
  30:	P37S
  31:	P38S
  32:	P39S
  33:	P3C
  34:	P40S
  35:	P41S
  36:	P42S
  37:	P4C
  38:	P5S
  39:	P6S
  40:	P7S
  41:	P8S
  42:	P9S
</pairDistPopLabels> <data>


------------------------
Population pairwise FSTs
------------------------

</data> <PairFstMat time="01/01/26 at 11:39:14">


Distance method: Pairwise difference
                     1         2         3         4         5         6         7         8         9        10        11        12        13        14        15        16        17        18        19        20        21        22        23        24        25        26        27        28        29        30        31        32        33        34        35        36        37        38        39        40        41        42
           1   0.00000
           2  -0.36585   0.00000
           3  -0.39286   0.01449   0.00000
           4  -0.61538  -0.05028  -0.32000   0.00000
           5  -0.24623  -0.18182   0.00671  -0.00243   0.00000
           6  -0.48325  -0.14604  -0.12033  -0.26386  -0.02904   0.00000
           7  -0.40940  -0.06838  -0.30435  -0.29114  -0.00379  -0.17089   0.00000
           8  -0.80000  -0.35065  -0.50000  -0.54839  -0.34104  -0.39241  -0.42857   0.00000
           9  -0.61538  -0.05028  -0.32000  -0.50000  -0.00243  -0.26386  -0.29114  -0.54839   0.00000
          10  -0.41892  -0.35252  -0.13793  -0.15385  -0.24471  -0.20380  -0.18329  -0.54839  -0.15385   0.00000
          11  -0.80000  -0.35065  -0.50000  -0.54839  -0.34104  -0.39241  -0.42857  -1.00000  -0.54839  -0.54839   0.00000
          12  -0.41892  -0.35252  -0.13793  -0.15385  -0.24471  -0.20380  -0.18329  -0.54839  -0.15385  -0.50000  -0.54839   0.00000
          13  -0.80000  -0.35065  -0.50000  -0.54839  -0.34104  -0.39241  -0.42857  -1.00000  -0.54839  -0.54839  -1.00000  -0.54839   0.00000
          14  -0.80000  -0.35065  -0.50000  -0.54839  -0.34104  -0.39241  -0.42857  -1.00000  -0.54839  -0.54839  -1.00000  -0.54839  -1.00000   0.00000
          15  -0.80000  -0.35065  -0.50000  -0.54839  -0.34104  -0.39241  -0.42857  -1.00000  -0.54839  -0.54839  -1.00000  -0.54839  -1.00000  -1.00000   0.00000
          16  -0.80000  -0.35065  -0.50000  -0.54839  -0.34104  -0.39241  -0.42857  -1.00000  -0.54839  -0.54839  -1.00000  -0.54839  -1.00000  -1.00000  -1.00000   0.00000
          17  -0.61538  -0.18239  -0.22222  -0.36364  -0.11051  -0.33022  -0.23487  -0.54839  -0.36364  -0.25000  -0.54839  -0.25000  -0.54839  -0.54839  -0.54839  -0.54839   0.00000
          18  -0.24623  -0.18182   0.00671  -0.00243  -0.27273  -0.02904  -0.00379  -0.34104  -0.00243  -0.24471  -0.34104  -0.24471  -0.34104  -0.34104  -0.34104  -0.34104  -0.11051   0.00000
          19  -0.80000  -0.35065  -0.50000  -0.54839  -0.34104  -0.39241  -0.42857  -1.00000  -0.54839  -0.54839  -1.00000  -0.54839  -1.00000  -1.00000  -1.00000  -1.00000  -0.54839  -0.34104   0.00000
          20  -1.00000  -1.00000  -0.20000  -0.11111  -1.00000  -0.30769  -0.25000  -1.00000  -0.11111  -1.00000  -1.00000  -1.00000  -1.00000  -1.00000  -1.00000  -1.00000  -0.42857  -1.00000  -1.00000   0.00000
          21  -0.80000  -0.35065  -0.50000  -0.54839  -0.34104  -0.39241  -0.42857  -1.00000  -0.54839  -0.54839  -1.00000  -0.54839  -1.00000  -1.00000  -1.00000  -1.00000  -0.54839  -0.34104  -1.00000  -1.00000   0.00000
          22  -0.80000  -0.35065  -0.50000  -0.54839  -0.34104  -0.39241  -0.42857  -1.00000  -0.54839  -0.54839  -1.00000  -0.54839  -1.00000  -1.00000  -1.00000  -1.00000  -0.54839  -0.34104  -1.00000  -1.00000  -1.00000   0.00000
          23  -0.61538  -0.18239  -0.22222  -0.36364  -0.11051  -0.33022  -0.23487  -0.54839  -0.36364  -0.25000  -0.54839  -0.25000  -0.54839  -0.54839  -0.54839  -0.54839  -0.50000  -0.11051  -0.54839  -0.42857  -0.54839  -0.54839   0.00000
          24  -0.37234  -0.18919  -0.11429  -0.12500  -0.31129  -0.09601  -0.08987  -0.46341  -0.12500  -0.28571  -0.46341  -0.28571  -0.46341  -0.46341  -0.46341  -0.46341  -0.20000  -0.38776  -0.46341  -1.00000  -0.46341  -0.46341  -0.20000   0.00000
          25  -0.61538  -0.18239  -0.22222  -0.36364  -0.11051  -0.33022  -0.23487  -0.54839  -0.36364  -0.25000  -0.54839  -0.25000  -0.54839  -0.54839  -0.54839  -0.54839  -0.50000  -0.11051  -0.54839  -0.42857  -0.54839  -0.54839  -0.50000  -0.20000   0.00000
          26  -0.61538  -0.18239  -0.22222  -0.36364  -0.11051  -0.33022  -0.23487  -0.54839  -0.36364  -0.25000  -0.54839  -0.25000  -0.54839  -0.54839  -0.54839  -0.54839  -0.50000  -0.11051  -0.54839  -0.42857  -0.54839  -0.54839  -0.50000  -0.20000  -0.50000   0.00000
          27  -0.61538  -0.18239  -0.22222  -0.36364  -0.11051  -0.33022  -0.23487  -0.54839  -0.36364  -0.25000  -0.54839  -0.25000  -0.54839  -0.54839  -0.54839  -0.54839  -0.50000  -0.11051  -0.54839  -0.42857  -0.54839  -0.54839  -0.50000  -0.20000  -0.50000  -0.50000   0.00000
          28  -0.61538  -0.18239  -0.06452  -0.25000  -0.05371  -0.26386  -0.13586  -0.35211  -0.25000  -0.15385  -0.35211  -0.15385  -0.35211  -0.35211  -0.35211  -0.35211  -0.36364  -0.05371  -0.35211  -0.42857  -0.35211  -0.35211  -0.36364  -0.12500  -0.36364  -0.36364  -0.36364   0.00000
          29  -0.41892  -0.35252  -0.13793  -0.15385  -0.24471  -0.20380  -0.18329  -0.54839  -0.15385  -0.50000  -0.54839  -0.50000  -0.54839  -0.54839  -0.54839  -0.54839  -0.25000  -0.24471  -0.54839  -1.00000  -0.54839  -0.54839  -0.25000  -0.28571  -0.25000  -0.25000  -0.25000  -0.15385   0.00000
          30  -0.80000  -0.35065  -0.50000  -0.54839  -0.34104  -0.39241  -0.42857  -1.00000  -0.54839  -0.54839  -1.00000  -0.54839  -1.00000  -1.00000  -1.00000  -1.00000  -0.54839  -0.34104  -1.00000  -1.00000  -1.00000  -1.00000  -0.54839  -0.46341  -0.54839  -0.54839  -0.54839  -0.35211  -0.54839   0.00000
          31  -0.80000  -0.35065  -0.50000  -0.54839  -0.34104  -0.39241  -0.42857  -1.00000  -0.54839  -0.54839  -1.00000  -0.54839  -1.00000  -1.00000  -1.00000  -1.00000  -0.54839  -0.34104  -1.00000  -1.00000  -1.00000  -1.00000  -0.54839  -0.46341  -0.54839  -0.54839  -0.54839  -0.35211  -0.54839  -1.00000   0.00000
          32  -0.41892  -0.35252  -0.13793  -0.15385  -0.24471  -0.20380  -0.18329  -0.54839  -0.15385  -0.50000  -0.54839  -0.50000  -0.54839  -0.54839  -0.54839  -0.54839  -0.25000  -0.24471  -0.54839  -1.00000  -0.54839  -0.54839  -0.25000  -0.28571  -0.25000  -0.25000  -0.25000  -0.15385  -0.50000  -0.54839  -0.54839   0.00000
          33  -0.61538  -0.18239  -0.22222  -0.36364  -0.11051  -0.33022  -0.23487  -0.54839  -0.36364  -0.25000  -0.54839  -0.25000  -0.54839  -0.54839  -0.54839  -0.54839  -0.50000  -0.11051  -0.54839  -0.42857  -0.54839  -0.54839  -0.50000  -0.20000  -0.50000  -0.50000  -0.50000  -0.36364  -0.25000  -0.54839  -0.54839  -0.25000   0.00000
          34  -0.80000  -0.35065  -0.50000  -0.54839  -0.34104  -0.39241  -0.42857  -1.00000  -0.54839  -0.54839  -1.00000  -0.54839  -1.00000  -1.00000  -1.00000  -1.00000  -0.54839  -0.34104  -1.00000  -1.00000  -1.00000  -1.00000  -0.54839  -0.46341  -0.54839  -0.54839  -0.54839  -0.35211  -0.54839  -1.00000  -1.00000  -0.54839  -0.54839   0.00000
          35  -0.80000  -0.35065  -0.50000  -0.54839  -0.34104  -0.39241  -0.42857  -1.00000  -0.54839  -0.54839  -1.00000  -0.54839  -1.00000  -1.00000  -1.00000  -1.00000  -0.54839  -0.34104  -1.00000  -1.00000  -1.00000  -1.00000  -0.54839  -0.46341  -0.54839  -0.54839  -0.54839  -0.35211  -0.54839  -1.00000  -1.00000  -0.54839  -0.54839  -1.00000   0.00000
          36  -0.80000  -0.35065  -0.50000  -0.54839  -0.34104  -0.39241  -0.42857  -1.00000  -0.54839  -0.54839  -1.00000  -0.54839  -1.00000  -1.00000  -1.00000  -1.00000  -0.54839  -0.34104  -1.00000  -1.00000  -1.00000  -1.00000  -0.54839  -0.46341  -0.54839  -0.54839  -0.54839  -0.35211  -0.54839  -1.00000  -1.00000  -0.54839  -0.54839  -1.00000  -1.00000   0.00000
          37  -0.80000  -0.35065  -0.50000  -0.54839  -0.34104  -0.39241  -0.42857  -1.00000  -0.54839  -0.54839  -1.00000  -0.54839  -1.00000  -1.00000  -1.00000  -1.00000  -0.54839  -0.34104  -1.00000  -1.00000  -1.00000  -1.00000  -0.54839  -0.46341  -0.54839  -0.54839  -0.54839  -0.35211  -0.54839  -1.00000  -1.00000  -0.54839  -0.54839  -1.00000  -1.00000  -1.00000   0.00000
          38  -0.80000  -0.35065  -0.50000  -0.54839  -0.34104  -0.39241  -0.42857  -1.00000  -0.54839  -0.54839  -1.00000  -0.54839  -1.00000  -1.00000  -1.00000  -1.00000  -0.54839  -0.34104  -1.00000  -1.00000  -1.00000  -1.00000  -0.54839  -0.46341  -0.54839  -0.54839  -0.54839  -0.35211  -0.54839  -1.00000  -1.00000  -0.54839  -0.54839  -1.00000  -1.00000  -1.00000  -1.00000   0.00000
          39  -0.80000  -0.35065  -0.50000  -0.54839  -0.34104  -0.39241  -0.42857  -1.00000  -0.54839  -0.54839  -1.00000  -0.54839  -1.00000  -1.00000  -1.00000  -1.00000  -0.54839  -0.34104  -1.00000  -1.00000  -1.00000  -1.00000  -0.54839  -0.46341  -0.54839  -0.54839  -0.54839  -0.35211  -0.54839  -1.00000  -1.00000  -0.54839  -0.54839  -1.00000  -1.00000  -1.00000  -1.00000  -1.00000   0.00000
          40  -0.80000  -0.35065  -0.50000  -0.54839  -0.34104  -0.39241  -0.42857  -1.00000  -0.54839  -0.54839  -1.00000  -0.54839  -1.00000  -1.00000  -1.00000  -1.00000  -0.54839  -0.34104  -1.00000  -1.00000  -1.00000  -1.00000  -0.54839  -0.46341  -0.54839  -0.54839  -0.54839  -0.35211  -0.54839  -1.00000  -1.00000  -0.54839  -0.54839  -1.00000  -1.00000  -1.00000  -1.00000  -1.00000  -1.00000   0.00000
          41  -1.00000  -1.00000  -0.20000  -0.11111  -1.00000  -0.30769  -0.25000  -1.00000  -0.11111  -1.00000  -1.00000  -1.00000  -1.00000  -1.00000  -1.00000  -1.00000  -0.42857  -1.00000  -1.00000   0.00000  -1.00000  -1.00000  -0.42857  -1.00000  -0.42857  -0.42857  -0.42857  -0.42857  -1.00000  -1.00000  -1.00000  -1.00000  -0.42857  -1.00000  -1.00000  -1.00000  -1.00000  -1.00000  -1.00000  -1.00000   0.00000
          42  -0.61538  -0.05028  -0.32000  -0.50000  -0.00243  -0.26386  -0.29114  -0.54839  -0.50000  -0.15385  -0.54839  -0.15385  -0.54839  -0.54839  -0.54839  -0.54839  -0.36364  -0.00243  -0.54839  -0.11111  -0.54839  -0.54839  -0.36364  -0.12500  -0.36364  -0.36364  -0.36364  -0.25000  -0.15385  -0.54839  -0.54839  -0.15385  -0.36364  -0.54839  -0.54839  -0.54839  -0.54839  -0.54839  -0.54839  -0.54839  -0.11111   0.00000
</PairFstMat> <data>


------------
FST P values
------------

Number of permutations : 110

</data> <PairFstPvalMat time="01/01/26 at 11:39:14">

                       1                 2                 3                 4                 5                 6                 7                 8                 9                10                11                12                13                14                15                16                17                18                19                20                21                22                23                24                25                26                27                28                29                30                31                32                33                34                35                36                37                38                39                40                41                42
           1           *
           2   0.99099+-0.0030           *
           3   0.75676+-0.0389   0.37838+-0.0466           *
           4   0.99099+-0.0030   0.48649+-0.0454   0.99099+-0.0030           *
           5   0.90090+-0.0360   0.99099+-0.0030   0.36036+-0.0525   0.43243+-0.0402           *
           6   0.99099+-0.0030   0.83784+-0.0196   0.58559+-0.0595   0.99099+-0.0030   0.37838+-0.0466           *
           7   0.99099+-0.0030   0.54054+-0.0525   0.99099+-0.0030   0.99099+-0.0030   0.44144+-0.0370   0.99099+-0.0030           *
           8   0.99099+-0.0030   0.99099+-0.0030   0.99099+-0.0030   0.99099+-0.0030   0.99099+-0.0030   0.90090+-0.0194   0.99099+-0.0030           *
           9   0.99099+-0.0030   0.45946+-0.0317   0.99099+-0.0030   0.99099+-0.0030   0.43243+-0.0572   0.99099+-0.0030   0.99099+-0.0030   0.99099+-0.0030           *
          10   0.75676+-0.0338   0.99099+-0.0030   0.99099+-0.0030   0.99099+-0.0030   0.88288+-0.0266   0.80180+-0.0479   0.99099+-0.0030   0.99099+-0.0030   0.99099+-0.0030           *
          11   0.99099+-0.0030   0.99099+-0.0030   0.99099+-0.0030   0.99099+-0.0030   0.99099+-0.0030   0.93694+-0.0203   0.99099+-0.0030   0.99099+-0.0030   0.99099+-0.0030   0.99099+-0.0030           *
          12   0.80180+-0.0371   0.99099+-0.0030   0.99099+-0.0030   0.99099+-0.0030   0.93694+-0.0203   0.84685+-0.0310   0.99099+-0.0030   0.99099+-0.0030   0.99099+-0.0030   0.99099+-0.0030   0.99099+-0.0030           *
          13   0.99099+-0.0030   0.99099+-0.0030   0.99099+-0.0030   0.99099+-0.0030   0.99099+-0.0030   0.92793+-0.0196   0.99099+-0.0030   0.99099+-0.0030   0.99099+-0.0030   0.99099+-0.0030   0.99099+-0.0030   0.99099+-0.0030           *
          14   0.99099+-0.0030   0.99099+-0.0030   0.99099+-0.0030   0.99099+-0.0030   0.99099+-0.0030   0.91892+-0.0228   0.99099+-0.0030   0.99099+-0.0030   0.99099+-0.0030   0.99099+-0.0030   0.99099+-0.0030   0.99099+-0.0030   0.99099+-0.0030           *
          15   0.99099+-0.0030   0.99099+-0.0030   0.99099+-0.0030   0.99099+-0.0030   0.99099+-0.0030   0.93694+-0.0151   0.99099+-0.0030   0.99099+-0.0030   0.99099+-0.0030   0.99099+-0.0030   0.99099+-0.0030   0.99099+-0.0030   0.99099+-0.0030   0.99099+-0.0030           *
          16   0.99099+-0.0030   0.99099+-0.0030   0.99099+-0.0030   0.99099+-0.0030   0.99099+-0.0030   0.84685+-0.0365   0.99099+-0.0030   0.99099+-0.0030   0.99099+-0.0030   0.99099+-0.0030   0.99099+-0.0030   0.99099+-0.0030   0.99099+-0.0030   0.99099+-0.0030   0.99099+-0.0030           *
          17   0.99099+-0.0030   0.70270+-0.0618   0.99099+-0.0030   0.99099+-0.0030   0.71171+-0.0371   0.99099+-0.0030   0.99099+-0.0030   0.99099+-0.0030   0.99099+-0.0030   0.99099+-0.0030   0.99099+-0.0030   0.99099+-0.0030   0.99099+-0.0030   0.99099+-0.0030   0.99099+-0.0030   0.99099+-0.0030           *
          18   0.85586+-0.0340   0.99099+-0.0030   0.45946+-0.0394   0.41441+-0.0594   0.99099+-0.0030   0.41441+-0.0309   0.49550+-0.0595   0.99099+-0.0030   0.46847+-0.0522   0.91892+-0.0266   0.99099+-0.0030   0.92793+-0.0238   0.99099+-0.0030   0.99099+-0.0030   0.99099+-0.0030   0.99099+-0.0030   0.54955+-0.0628           *
          19   0.99099+-0.0030   0.99099+-0.0030   0.99099+-0.0030   0.99099+-0.0030   0.99099+-0.0030   0.90991+-0.0214   0.99099+-0.0030   0.99099+-0.0030   0.99099+-0.0030   0.99099+-0.0030   0.99099+-0.0030   0.99099+-0.0030   0.99099+-0.0030   0.99099+-0.0030   0.99099+-0.0030   0.99099+-0.0030   0.99099+-0.0030   0.99099+-0.0030           *
          20   0.99099+-0.0030   0.99099+-0.0030   0.99099+-0.0030   0.99099+-0.0030   0.99099+-0.0030   0.99099+-0.0030   0.99099+-0.0030   0.99099+-0.0030   0.99099+-0.0030   0.99099+-0.0030   0.99099+-0.0030   0.99099+-0.0030   0.99099+-0.0030   0.99099+-0.0030   0.99099+-0.0030   0.99099+-0.0030   0.99099+-0.0030   0.99099+-0.0030   0.99099+-0.0030           *
          21   0.99099+-0.0030   0.99099+-0.0030   0.99099+-0.0030   0.99099+-0.0030   0.99099+-0.0030   0.96396+-0.0142   0.99099+-0.0030   0.99099+-0.0030   0.99099+-0.0030   0.99099+-0.0030   0.99099+-0.0030   0.99099+-0.0030   0.99099+-0.0030   0.99099+-0.0030   0.99099+-0.0030   0.99099+-0.0030   0.99099+-0.0030   0.99099+-0.0030   0.99099+-0.0030   0.99099+-0.0030           *
          22   0.99099+-0.0030   0.99099+-0.0030   0.99099+-0.0030   0.99099+-0.0030   0.99099+-0.0030   0.90090+-0.0236   0.99099+-0.0030   0.99099+-0.0030   0.99099+-0.0030   0.99099+-0.0030   0.99099+-0.0030   0.99099+-0.0030   0.99099+-0.0030   0.99099+-0.0030   0.99099+-0.0030   0.99099+-0.0030   0.99099+-0.0030   0.99099+-0.0030   0.99099+-0.0030   0.99099+-0.0030   0.99099+-0.0030           *
          23   0.99099+-0.0030   0.80180+-0.0287   0.99099+-0.0030   0.99099+-0.0030   0.69369+-0.0430   0.99099+-0.0030   0.99099+-0.0030   0.99099+-0.0030   0.99099+-0.0030   0.99099+-0.0030   0.99099+-0.0030   0.99099+-0.0030   0.99099+-0.0030   0.99099+-0.0030   0.99099+-0.0030   0.99099+-0.0030   0.99099+-0.0030   0.60360+-0.0543   0.99099+-0.0030   0.99099+-0.0030   0.99099+-0.0030   0.99099+-0.0030           *
          24   0.90991+-0.0287   0.61261+-0.0402   0.99099+-0.0030   0.99099+-0.0030   0.90090+-0.0333   0.50450+-0.0411   0.62162+-0.0417   0.99099+-0.0030   0.99099+-0.0030   0.99099+-0.0030   0.99099+-0.0030   0.99099+-0.0030   0.99099+-0.0030   0.99099+-0.0030   0.99099+-0.0030   0.99099+-0.0030   0.99099+-0.0030   0.99099+-0.0030   0.99099+-0.0030   0.99099+-0.0030   0.99099+-0.0030   0.99099+-0.0030   0.99099+-0.0030           *
          25   0.99099+-0.0030   0.77477+-0.0454   0.99099+-0.0030   0.99099+-0.0030   0.65766+-0.0305   0.99099+-0.0030   0.99099+-0.0030   0.99099+-0.0030   0.99099+-0.0030   0.99099+-0.0030   0.99099+-0.0030   0.99099+-0.0030   0.99099+-0.0030   0.99099+-0.0030   0.99099+-0.0030   0.99099+-0.0030   0.99099+-0.0030   0.68468+-0.0433   0.99099+-0.0030   0.99099+-0.0030   0.99099+-0.0030   0.99099+-0.0030   0.99099+-0.0030   0.99099+-0.0030           *
          26   0.99099+-0.0030   0.77477+-0.0389   0.99099+-0.0030   0.99099+-0.0030   0.80180+-0.0459   0.99099+-0.0030   0.99099+-0.0030   0.99099+-0.0030   0.99099+-0.0030   0.99099+-0.0030   0.99099+-0.0030   0.99099+-0.0030   0.99099+-0.0030   0.99099+-0.0030   0.99099+-0.0030   0.99099+-0.0030   0.99099+-0.0030   0.63063+-0.0407   0.99099+-0.0030   0.99099+-0.0030   0.99099+-0.0030   0.99099+-0.0030   0.99099+-0.0030   0.99099+-0.0030   0.99099+-0.0030           *
          27   0.99099+-0.0030   0.72973+-0.0287   0.99099+-0.0030   0.99099+-0.0030   0.72973+-0.0628   0.99099+-0.0030   0.99099+-0.0030   0.99099+-0.0030   0.99099+-0.0030   0.99099+-0.0030   0.99099+-0.0030   0.99099+-0.0030   0.99099+-0.0030   0.99099+-0.0030   0.99099+-0.0030   0.99099+-0.0030   0.99099+-0.0030   0.68468+-0.0279   0.99099+-0.0030   0.99099+-0.0030   0.99099+-0.0030   0.99099+-0.0030   0.99099+-0.0030   0.99099+-0.0030   0.99099+-0.0030   0.99099+-0.0030           *
          28   0.99099+-0.0030   0.83784+-0.0361   0.54054+-0.0525   0.99099+-0.0030   0.60360+-0.0526   0.99099+-0.0030   0.81982+-0.0317   0.99099+-0.0030   0.99099+-0.0030   0.99099+-0.0030   0.99099+-0.0030   0.99099+-0.0030   0.99099+-0.0030   0.99099+-0.0030   0.99099+-0.0030   0.99099+-0.0030   0.99099+-0.0030   0.63964+-0.0317   0.99099+-0.0030   0.99099+-0.0030   0.99099+-0.0030   0.99099+-0.0030   0.99099+-0.0030   0.99099+-0.0030   0.99099+-0.0030   0.99099+-0.0030   0.99099+-0.0030           *
          29   0.83784+-0.0238   0.99099+-0.0030   0.99099+-0.0030   0.99099+-0.0030   0.94595+-0.0205   0.79279+-0.0379   0.99099+-0.0030   0.99099+-0.0030   0.99099+-0.0030   0.99099+-0.0030   0.99099+-0.0030   0.99099+-0.0030   0.99099+-0.0030   0.99099+-0.0030   0.99099+-0.0030   0.99099+-0.0030   0.99099+-0.0030   0.90991+-0.0214   0.99099+-0.0030   0.99099+-0.0030   0.99099+-0.0030   0.99099+-0.0030   0.99099+-0.0030   0.99099+-0.0030   0.99099+-0.0030   0.99099+-0.0030   0.99099+-0.0030   0.99099+-0.0030           *
          30   0.99099+-0.0030   0.99099+-0.0030   0.99099+-0.0030   0.99099+-0.0030   0.99099+-0.0030   0.84685+-0.0310   0.99099+-0.0030   0.99099+-0.0030   0.99099+-0.0030   0.99099+-0.0030   0.99099+-0.0030   0.99099+-0.0030   0.99099+-0.0030   0.99099+-0.0030   0.99099+-0.0030   0.99099+-0.0030   0.99099+-0.0030   0.99099+-0.0030   0.99099+-0.0030   0.99099+-0.0030   0.99099+-0.0030   0.99099+-0.0030   0.99099+-0.0030   0.99099+-0.0030   0.99099+-0.0030   0.99099+-0.0030   0.99099+-0.0030   0.99099+-0.0030   0.99099+-0.0030           *
          31   0.99099+-0.0030   0.99099+-0.0030   0.99099+-0.0030   0.99099+-0.0030   0.99099+-0.0030   0.90090+-0.0236   0.99099+-0.0030   0.99099+-0.0030   0.99099+-0.0030   0.99099+-0.0030   0.99099+-0.0030   0.99099+-0.0030   0.99099+-0.0030   0.99099+-0.0030   0.99099+-0.0030   0.99099+-0.0030   0.99099+-0.0030   0.99099+-0.0030   0.99099+-0.0030   0.99099+-0.0030   0.99099+-0.0030   0.99099+-0.0030   0.99099+-0.0030   0.99099+-0.0030   0.99099+-0.0030   0.99099+-0.0030   0.99099+-0.0030   0.99099+-0.0030   0.99099+-0.0030   0.99099+-0.0030           *
          32   0.86486+-0.0474   0.99099+-0.0030   0.99099+-0.0030   0.99099+-0.0030   0.93694+-0.0203   0.86486+-0.0412   0.99099+-0.0030   0.99099+-0.0030   0.99099+-0.0030   0.99099+-0.0030   0.99099+-0.0030   0.99099+-0.0030   0.99099+-0.0030   0.99099+-0.0030   0.99099+-0.0030   0.99099+-0.0030   0.99099+-0.0030   0.94595+-0.0205   0.99099+-0.0030   0.99099+-0.0030   0.99099+-0.0030   0.99099+-0.0030   0.99099+-0.0030   0.99099+-0.0030   0.99099+-0.0030   0.99099+-0.0030   0.99099+-0.0030   0.99099+-0.0030   0.99099+-0.0030   0.99099+-0.0030   0.99099+-0.0030           *
          33   0.99099+-0.0030   0.76577+-0.0366   0.99099+-0.0030   0.99099+-0.0030   0.68468+-0.0310   0.99099+-0.0030   0.99099+-0.0030   0.99099+-0.0030   0.99099+-0.0030   0.99099+-0.0030   0.99099+-0.0030   0.99099+-0.0030   0.99099+-0.0030   0.99099+-0.0030   0.99099+-0.0030   0.99099+-0.0030   0.99099+-0.0030   0.60360+-0.0490   0.99099+-0.0030   0.99099+-0.0030   0.99099+-0.0030   0.99099+-0.0030   0.99099+-0.0030   0.99099+-0.0030   0.99099+-0.0030   0.99099+-0.0030   0.99099+-0.0030   0.99099+-0.0030   0.99099+-0.0030   0.99099+-0.0030   0.99099+-0.0030   0.99099+-0.0030           *
          34   0.99099+-0.0030   0.99099+-0.0030   0.99099+-0.0030   0.99099+-0.0030   0.99099+-0.0030   0.96396+-0.0142   0.99099+-0.0030   0.99099+-0.0030   0.99099+-0.0030   0.99099+-0.0030   0.99099+-0.0030   0.99099+-0.0030   0.99099+-0.0030   0.99099+-0.0030   0.99099+-0.0030   0.99099+-0.0030   0.99099+-0.0030   0.99099+-0.0030   0.99099+-0.0030   0.99099+-0.0030   0.99099+-0.0030   0.99099+-0.0030   0.99099+-0.0030   0.99099+-0.0030   0.99099+-0.0030   0.99099+-0.0030   0.99099+-0.0030   0.99099+-0.0030   0.99099+-0.0030   0.99099+-0.0030   0.99099+-0.0030   0.99099+-0.0030   0.99099+-0.0030           *
          35   0.99099+-0.0030   0.99099+-0.0030   0.99099+-0.0030   0.99099+-0.0030   0.99099+-0.0030   0.89189+-0.0253   0.99099+-0.0030   0.99099+-0.0030   0.99099+-0.0030   0.99099+-0.0030   0.99099+-0.0030   0.99099+-0.0030   0.99099+-0.0030   0.99099+-0.0030   0.99099+-0.0030   0.99099+-0.0030   0.99099+-0.0030   0.99099+-0.0030   0.99099+-0.0030   0.99099+-0.0030   0.99099+-0.0030   0.99099+-0.0030   0.99099+-0.0030   0.99099+-0.0030   0.99099+-0.0030   0.99099+-0.0030   0.99099+-0.0030   0.99099+-0.0030   0.99099+-0.0030   0.99099+-0.0030   0.99099+-0.0030   0.99099+-0.0030   0.99099+-0.0030   0.99099+-0.0030           *
          36   0.99099+-0.0030   0.99099+-0.0030   0.99099+-0.0030   0.99099+-0.0030   0.99099+-0.0030   0.84685+-0.0310   0.99099+-0.0030   0.99099+-0.0030   0.99099+-0.0030   0.99099+-0.0030   0.99099+-0.0030   0.99099+-0.0030   0.99099+-0.0030   0.99099+-0.0030   0.99099+-0.0030   0.99099+-0.0030   0.99099+-0.0030   0.99099+-0.0030   0.99099+-0.0030   0.99099+-0.0030   0.99099+-0.0030   0.99099+-0.0030   0.99099+-0.0030   0.99099+-0.0030   0.99099+-0.0030   0.99099+-0.0030   0.99099+-0.0030   0.99099+-0.0030   0.99099+-0.0030   0.99099+-0.0030   0.99099+-0.0030   0.99099+-0.0030   0.99099+-0.0030   0.99099+-0.0030   0.99099+-0.0030           *
          37   0.99099+-0.0030   0.99099+-0.0030   0.99099+-0.0030   0.99099+-0.0030   0.99099+-0.0030   0.87387+-0.0334   0.99099+-0.0030   0.99099+-0.0030   0.99099+-0.0030   0.99099+-0.0030   0.99099+-0.0030   0.99099+-0.0030   0.99099+-0.0030   0.99099+-0.0030   0.99099+-0.0030   0.99099+-0.0030   0.99099+-0.0030   0.99099+-0.0030   0.99099+-0.0030   0.99099+-0.0030   0.99099+-0.0030   0.99099+-0.0030   0.99099+-0.0030   0.99099+-0.0030   0.99099+-0.0030   0.99099+-0.0030   0.99099+-0.0030   0.99099+-0.0030   0.99099+-0.0030   0.99099+-0.0030   0.99099+-0.0030   0.99099+-0.0030   0.99099+-0.0030   0.99099+-0.0030   0.99099+-0.0030   0.99099+-0.0030           *
          38   0.99099+-0.0030   0.99099+-0.0030   0.99099+-0.0030   0.99099+-0.0030   0.99099+-0.0030   0.89189+-0.0214   0.99099+-0.0030   0.99099+-0.0030   0.99099+-0.0030   0.99099+-0.0030   0.99099+-0.0030   0.99099+-0.0030   0.99099+-0.0030   0.99099+-0.0030   0.99099+-0.0030   0.99099+-0.0030   0.99099+-0.0030   0.99099+-0.0030   0.99099+-0.0030   0.99099+-0.0030   0.99099+-0.0030   0.99099+-0.0030   0.99099+-0.0030   0.99099+-0.0030   0.99099+-0.0030   0.99099+-0.0030   0.99099+-0.0030   0.99099+-0.0030   0.99099+-0.0030   0.99099+-0.0030   0.99099+-0.0030   0.99099+-0.0030   0.99099+-0.0030   0.99099+-0.0030   0.99099+-0.0030   0.99099+-0.0030   0.99099+-0.0030           *
          39   0.99099+-0.0030   0.99099+-0.0030   0.99099+-0.0030   0.99099+-0.0030   0.99099+-0.0030   0.90991+-0.0214   0.99099+-0.0030   0.99099+-0.0030   0.99099+-0.0030   0.99099+-0.0030   0.99099+-0.0030   0.99099+-0.0030   0.99099+-0.0030   0.99099+-0.0030   0.99099+-0.0030   0.99099+-0.0030   0.99099+-0.0030   0.99099+-0.0030   0.99099+-0.0030   0.99099+-0.0030   0.99099+-0.0030   0.99099+-0.0030   0.99099+-0.0030   0.99099+-0.0030   0.99099+-0.0030   0.99099+-0.0030   0.99099+-0.0030   0.99099+-0.0030   0.99099+-0.0030   0.99099+-0.0030   0.99099+-0.0030   0.99099+-0.0030   0.99099+-0.0030   0.99099+-0.0030   0.99099+-0.0030   0.99099+-0.0030   0.99099+-0.0030   0.99099+-0.0030           *
          40   0.99099+-0.0030   0.99099+-0.0030   0.99099+-0.0030   0.99099+-0.0030   0.99099+-0.0030   0.94595+-0.0246   0.99099+-0.0030   0.99099+-0.0030   0.99099+-0.0030   0.99099+-0.0030   0.99099+-0.0030   0.99099+-0.0030   0.99099+-0.0030   0.99099+-0.0030   0.99099+-0.0030   0.99099+-0.0030   0.99099+-0.0030   0.99099+-0.0030   0.99099+-0.0030   0.99099+-0.0030   0.99099+-0.0030   0.99099+-0.0030   0.99099+-0.0030   0.99099+-0.0030   0.99099+-0.0030   0.99099+-0.0030   0.99099+-0.0030   0.99099+-0.0030   0.99099+-0.0030   0.99099+-0.0030   0.99099+-0.0030   0.99099+-0.0030   0.99099+-0.0030   0.99099+-0.0030   0.99099+-0.0030   0.99099+-0.0030   0.99099+-0.0030   0.99099+-0.0030   0.99099+-0.0030           *
          41   0.99099+-0.0030   0.99099+-0.0030   0.99099+-0.0030   0.99099+-0.0030   0.99099+-0.0030   0.99099+-0.0030   0.99099+-0.0030   0.99099+-0.0030   0.99099+-0.0030   0.99099+-0.0030   0.99099+-0.0030   0.99099+-0.0030   0.99099+-0.0030   0.99099+-0.0030   0.99099+-0.0030   0.99099+-0.0030   0.99099+-0.0030   0.99099+-0.0030   0.99099+-0.0030   0.99099+-0.0030   0.99099+-0.0030   0.99099+-0.0030   0.99099+-0.0030   0.99099+-0.0030   0.99099+-0.0030   0.99099+-0.0030   0.99099+-0.0030   0.99099+-0.0030   0.99099+-0.0030   0.99099+-0.0030   0.99099+-0.0030   0.99099+-0.0030   0.99099+-0.0030   0.99099+-0.0030   0.99099+-0.0030   0.99099+-0.0030   0.99099+-0.0030   0.99099+-0.0030   0.99099+-0.0030   0.99099+-0.0030           *
          42   0.99099+-0.0030   0.58559+-0.0579   0.99099+-0.0030   0.99099+-0.0030   0.52252+-0.0740   0.99099+-0.0030   0.99099+-0.0030   0.99099+-0.0030   0.99099+-0.0030   0.99099+-0.0030   0.99099+-0.0030   0.99099+-0.0030   0.99099+-0.0030   0.99099+-0.0030   0.99099+-0.0030   0.99099+-0.0030   0.99099+-0.0030   0.46847+-0.0354   0.99099+-0.0030   0.99099+-0.0030   0.99099+-0.0030   0.99099+-0.0030   0.99099+-0.0030   0.99099+-0.0030   0.99099+-0.0030   0.99099+-0.0030   0.99099+-0.0030   0.99099+-0.0030   0.99099+-0.0030   0.99099+-0.0030   0.99099+-0.0030   0.99099+-0.0030   0.99099+-0.0030   0.99099+-0.0030   0.99099+-0.0030   0.99099+-0.0030   0.99099+-0.0030   0.99099+-0.0030   0.99099+-0.0030   0.99099+-0.0030   0.99099+-0.0030           *
</PairFstPvalMat> <data>


------------
Matrix of significant Fst P values
Significance Level=0.0050
------------

Number of permutations : 110

                     1         2         3         4         5         6         7         8         9        10        11        12        13        14        15        16        17        18        19        20        21        22        23        24        25        26        27        28        29        30        31        32        33        34        35        36        37        38        39        40        41        42
           1                   -         -         -         -         -         -         -         -         -         -         -         -         -         -         -         -         -         -         -         -         -         -         -         -         -         -         -         -         -         -         -         -         -         -         -         -         -         -         -         -         -
           2         -                   -         -         -         -         -         -         -         -         -         -         -         -         -         -         -         -         -         -         -         -         -         -         -         -         -         -         -         -         -         -         -         -         -         -         -         -         -         -         -         -
           3         -         -                   -         -         -         -         -         -         -         -         -         -         -         -         -         -         -         -         -         -         -         -         -         -         -         -         -         -         -         -         -         -         -         -         -         -         -         -         -         -         -
           4         -         -         -                   -         -         -         -         -         -         -         -         -         -         -         -         -         -         -         -         -         -         -         -         -         -         -         -         -         -         -         -         -         -         -         -         -         -         -         -         -         -
           5         -         -         -         -                   -         -         -         -         -         -         -         -         -         -         -         -         -         -         -         -         -         -         -         -         -         -         -         -         -         -         -         -         -         -         -         -         -         -         -         -         -
           6         -         -         -         -         -                   -         -         -         -         -         -         -         -         -         -         -         -         -         -         -         -         -         -         -         -         -         -         -         -         -         -         -         -         -         -         -         -         -         -         -         -
           7         -         -         -         -         -         -                   -         -         -         -         -         -         -         -         -         -         -         -         -         -         -         -         -         -         -         -         -         -         -         -         -         -         -         -         -         -         -         -         -         -         -
           8         -         -         -         -         -         -         -                   -         -         -         -         -         -         -         -         -         -         -         -         -         -         -         -         -         -         -         -         -         -         -         -         -         -         -         -         -         -         -         -         -         -
           9         -         -         -         -         -         -         -         -                   -         -         -         -         -         -         -         -         -         -         -         -         -         -         -         -         -         -         -         -         -         -         -         -         -         -         -         -         -         -         -         -         -
          10         -         -         -         -         -         -         -         -         -                   -         -         -         -         -         -         -         -         -         -         -         -         -         -         -         -         -         -         -         -         -         -         -         -         -         -         -         -         -         -         -         -
          11         -         -         -         -         -         -         -         -         -         -                   -         -         -         -         -         -         -         -         -         -         -         -         -         -         -         -         -         -         -         -         -         -         -         -         -         -         -         -         -         -         -
          12         -         -         -         -         -         -         -         -         -         -         -                   -         -         -         -         -         -         -         -         -         -         -         -         -         -         -         -         -         -         -         -         -         -         -         -         -         -         -         -         -         -
          13         -         -         -         -         -         -         -         -         -         -         -         -                   -         -         -         -         -         -         -         -         -         -         -         -         -         -         -         -         -         -         -         -         -         -         -         -         -         -         -         -         -
          14         -         -         -         -         -         -         -         -         -         -         -         -         -                   -         -         -         -         -         -         -         -         -         -         -         -         -         -         -         -         -         -         -         -         -         -         -         -         -         -         -         -
          15         -         -         -         -         -         -         -         -         -         -         -         -         -         -                   -         -         -         -         -         -         -         -         -         -         -         -         -         -         -         -         -         -         -         -         -         -         -         -         -         -         -
          16         -         -         -         -         -         -         -         -         -         -         -         -         -         -         -                   -         -         -         -         -         -         -         -         -         -         -         -         -         -         -         -         -         -         -         -         -         -         -         -         -         -
          17         -         -         -         -         -         -         -         -         -         -         -         -         -         -         -         -                   -         -         -         -         -         -         -         -         -         -         -         -         -         -         -         -         -         -         -         -         -         -         -         -         -
          18         -         -         -         -         -         -         -         -         -         -         -         -         -         -         -         -         -                   -         -         -         -         -         -         -         -         -         -         -         -         -         -         -         -         -         -         -         -         -         -         -         -
          19         -         -         -         -         -         -         -         -         -         -         -         -         -         -         -         -         -         -                   -         -         -         -         -         -         -         -         -         -         -         -         -         -         -         -         -         -         -         -         -         -         -
          20         -         -         -         -         -         -         -         -         -         -         -         -         -         -         -         -         -         -         -                   -         -         -         -         -         -         -         -         -         -         -         -         -         -         -         -         -         -         -         -         -         -
          21         -         -         -         -         -         -         -         -         -         -         -         -         -         -         -         -         -         -         -         -                   -         -         -         -         -         -         -         -         -         -         -         -         -         -         -         -         -         -         -         -         -
          22         -         -         -         -         -         -         -         -         -         -         -         -         -         -         -         -         -         -         -         -         -                   -         -         -         -         -         -         -         -         -         -         -         -         -         -         -         -         -         -         -         -
          23         -         -         -         -         -         -         -         -         -         -         -         -         -         -         -         -         -         -         -         -         -         -                   -         -         -         -         -         -         -         -         -         -         -         -         -         -         -         -         -         -         -
          24         -         -         -         -         -         -         -         -         -         -         -         -         -         -         -         -         -         -         -         -         -         -         -                   -         -         -         -         -         -         -         -         -         -         -         -         -         -         -         -         -         -
          25         -         -         -         -         -         -         -         -         -         -         -         -         -         -         -         -         -         -         -         -         -         -         -         -                   -         -         -         -         -         -         -         -         -         -         -         -         -         -         -         -         -
```
