## Supplementary File 2 for "Limited genetic structure and high gene flow in *Fasciola hepatica* populations infecting ruminants in different geographic areas in the UK": Supplementary File 2.xml (part 2 of 2)

```
          26         -         -         -         -         -         -         -         -         -         -         -         -         -         -         -         -         -         -         -         -         -         -         -         -         -                   -         -         -         -         -         -         -         -         -         -         -         -         -         -         -         -
          27         -         -         -         -         -         -         -         -         -         -         -         -         -         -         -         -         -         -         -         -         -         -         -         -         -         -                   -         -         -         -         -         -         -         -         -         -         -         -         -         -         -
          28         -         -         -         -         -         -         -         -         -         -         -         -         -         -         -         -         -         -         -         -         -         -         -         -         -         -         -                   -         -         -         -         -         -         -         -         -         -         -         -         -         -
          29         -         -         -         -         -         -         -         -         -         -         -         -         -         -         -         -         -         -         -         -         -         -         -         -         -         -         -         -                   -         -         -         -         -         -         -         -         -         -         -         -         -
          30         -         -         -         -         -         -         -         -         -         -         -         -         -         -         -         -         -         -         -         -         -         -         -         -         -         -         -         -         -                   -         -         -         -         -         -         -         -         -         -         -         -
          31         -         -         -         -         -         -         -         -         -         -         -         -         -         -         -         -         -         -         -         -         -         -         -         -         -         -         -         -         -         -                   -         -         -         -         -         -         -         -         -         -         -
          32         -         -         -         -         -         -         -         -         -         -         -         -         -         -         -         -         -         -         -         -         -         -         -         -         -         -         -         -         -         -         -                   -         -         -         -         -         -         -         -         -         -
          33         -         -         -         -         -         -         -         -         -         -         -         -         -         -         -         -         -         -         -         -         -         -         -         -         -         -         -         -         -         -         -         -                   -         -         -         -         -         -         -         -         -
          34         -         -         -         -         -         -         -         -         -         -         -         -         -         -         -         -         -         -         -         -         -         -         -         -         -         -         -         -         -         -         -         -         -                   -         -         -         -         -         -         -         -
          35         -         -         -         -         -         -         -         -         -         -         -         -         -         -         -         -         -         -         -         -         -         -         -         -         -         -         -         -         -         -         -         -         -         -                   -         -         -         -         -         -         -
          36         -         -         -         -         -         -         -         -         -         -         -         -         -         -         -         -         -         -         -         -         -         -         -         -         -         -         -         -         -         -         -         -         -         -         -                   -         -         -         -         -         -
          37         -         -         -         -         -         -         -         -         -         -         -         -         -         -         -         -         -         -         -         -         -         -         -         -         -         -         -         -         -         -         -         -         -         -         -         -                   -         -         -         -         -
          38         -         -         -         -         -         -         -         -         -         -         -         -         -         -         -         -         -         -         -         -         -         -         -         -         -         -         -         -         -         -         -         -         -         -         -         -         -                   -         -         -         -
          39         -         -         -         -         -         -         -         -         -         -         -         -         -         -         -         -         -         -         -         -         -         -         -         -         -         -         -         -         -         -         -         -         -         -         -         -         -         -                   -         -         -
          40         -         -         -         -         -         -         -         -         -         -         -         -         -         -         -         -         -         -         -         -         -         -         -         -         -         -         -         -         -         -         -         -         -         -         -         -         -         -         -                   -         -
          41         -         -         -         -         -         -         -         -         -         -         -         -         -         -         -         -         -         -         -         -         -         -         -         -         -         -         -         -         -         -         -         -         -         -         -         -         -         -         -         -                   -
          42         -         -         -         -         -         -         -         -         -         -         -         -         -         -         -         -         -         -         -         -         -         -         -         -         -         -         -         -         -         -         -         -         -         -         -         -         -         -         -         -         -          


********************
Locus by locus AMOVA:
********************

Distance method for locus-by-locus analysis: Pairwise difference

List of loci with only one allele:
----------------------------------

1 2 3 4 5 6 7 8 9 10 11 12 13 14 15 16 17 18 19 20 21 22 23 24 25 26 27 28 29 30 
31 32 33 34 35 36 37 38 39 40 41 42 43 45 46 47 48 49 50 51 52 53 54 55 56 57 58 59 60 61 
62 63 64 67 68 69 70 71 72 73 74 75 76 78 79 80 81 82 83 84 85 86 87 88 89 90 91 93 94 95 
96 97 98 99 100 101 102 103 104 105 106 107 108 109 110 111 112 113 114 115 116 117 118 119 120 121 122 123 124 125 
126 127 128 129 130 132 133 135 136 137 138 139 140 141 142 143 144 145 146 147 148 149 150 151 152 153 154 155 156 157 
158 159 160 161 162 163 164 165 166 167 168 169 170 171 172 173 174 175 176 177 178 179 180 181 182 183 184 185 186 187 
189 190 191 192 193 194 195 196 198 199 201 202 203 204 205 206 207 208 209 210 211 212 213 214 215 216 217 218 219 220 
221 222 223 224 226 227 228 229 230 231 232 233 234 235 236 237 238 239 240 241 242 243 244 245 246 247 248 249 250 251 
252 253 254 255 256 258 259 260 261 262 263 264 265 266 267 268 269 270 271 272 273 274 275 276 277 278 279 280 281 282 
283 284 285 286 287 288 289 290 291 292 293 294 295 296 297 298 299 300 301 302 303 304 305 306 307 308 309 310 311 312 
313 314 315 316 317 318 319 
</data>

 <A NAME="01_01_26at11_39_14pop_Loc_by_Loc_AMOVA"></A> 
<data>


----------------------------------------
AMOVA Results for polymorphic loci only:
----------------------------------------

       Among populations:                                    Within populations:                                 Fixation indices:
  Locus            SSD   d.f.             Va    % variation            SSD   d.f.             Vb    % variation       FST   P-value
     44        3.75606     41       -0.02076      -16.59738        9.91667     68        0.14583      116.59738  -0.16597   0.95699
     65        2.67424     41       -0.11475      -45.86349       24.81667     68        0.36495      145.86349  -0.45863   1.00000
     66        0.24091     41       -0.00197      -21.78648        0.75000     68        0.01103      121.78648  -0.21786   0.90909
     77        2.68333     41       -0.11467      -45.81402       24.81667     68        0.36495      145.81402  -0.45814   1.00000
     92        0.75152     41       -0.00518      -19.41858        2.16667     68        0.03186      119.41858  -0.19419   0.96481
    131        2.10152     41       -0.12010      -49.04943       24.81667     68        0.36495      149.04943  -0.49049   1.00000
    134        0.75152     41       -0.00518      -19.41858        2.16667     68        0.03186      119.41858  -0.19419   0.96188
    188        0.49697     41       -0.00362      -20.14835        1.46667     68        0.02157      120.14835  -0.20148   0.96970
    197        2.10152     41       -0.12010      -49.04943       24.81667     68        0.36495      149.04943  -0.49049   1.00000
    200        0.49697     41       -0.00362      -20.14835        1.46667     68        0.02157      120.14835  -0.20148   0.96383
    225        1.53788     41       -0.01388      -23.18280        5.01667     68        0.07377      123.18280  -0.23183   0.99902
    257        0.54697     41       -0.00287      -15.96771        1.41667     68        0.02083      115.96771  -0.15968   0.88759

====================================================
Global AMOVA results as a weighted average over loci
====================================================

----------------------------------------------------
AMOVA design and results (average over 12 loci):
----------------------------------------------------

------------------------------------------------------------------------
 Source of               Sum of           Variance            Percentage
 variation               squares          components          variation
------------------------------------------------------------------------
 Among
 populations              18.139            -0.52669           -40.78346

 Within
 populations             123.633             1.81814           140.78346
------------------------------------------------------------------------
 Total                   141.773             1.29144
------------------------------------------------------------------------


Average F-Statistics over all loci
 Fixation Indices
       FST :     -0.40783
</data>

 <A NAME="01_01_26at11_39_14_comp_sum_bootstrap"></A> 
<data>


FST bootstrap percentile values (over 20000 bootstraps)
-------------------------------------------------------

 0.05 %    : -0.47326
 0.1 %     : -0.47209
 0.25 %    : -0.46873
 0.5 %     : -0.46609
 1 %       : -0.46293
 2.5 %     : -0.45791
 5 %       : -0.45286
 10 %      : -0.44575
 50 %      : -0.40813
 90 %      : -0.34184
 95 %      : -0.31447
 97.5 %    : -0.29114
 99 %      : -0.26062
 99.5 %    : -0.18993
 99.75 %   : -0.18339
 99.9 %    : -0.17830
 99.95 %   : -0.17545


------------------
Significance tests (1023 permutations)
------------------

Va and FST : P(rand. value > obs. value)  =  1.00000
             P(rand. value = obs. value)  =  0.00000
                                  P-value =  1.00000


==============================================================================
== DETECTION OF LOCI UNDER SELECTION FROM GENOME SCANS BASED ON F-STATISTICS
==============================================================================
</data>
<Reference>Beaumont, M.A., and Nichols, R.A., 1996.</Reference>
<Reference>Excoffier, L. Hofer, T. and Foll,M. 2009.</Reference>
<data>
</data>

 <A NAME="01_01_26at11_39_14_fdist2_"></A> 
<data>

	Observed F-statistics lead to invalid migration rates. Coalescent simulations cannot be performed.
Perform a simple AMOVA to check that all F-statistics are within the interval ]0..1[

////////////////////////////////////////////////////////////////////
END OF RUN NUMBER 1 (01/01/26 at 11:39:16))
Total computing time for this run : 0h 0m 2s 114 ms
////////////////////////////////////////////////////////////////////


</data>

</Arlequin>
```
